# Decoding the Language of Microbiomes: Leveraging Patterns in 16S Public Data using Word-Embedding Techniques and Applications in Inflammatory Bowel Disease

**DOI:** 10.1101/748152

**Authors:** Christine A. Tataru, Maude M. David

## Abstract

Microbiomes are complex ecological systems that play crucial roles in understanding natural phenomena from human disease to climate change. Especially in human gut microbiome studies, where collecting clinical samples can be arduous, the number of taxa considered in any one study often exceeds the number of samples ten to one hundred-fold. This discrepancy decreases the power of studies to identify meaningful differences between samples, increases the likelihood of false positive results, and subsequently limits reproducibility. Despite the vast collections of microbiome data already available, biome-specific patterns of microbial structure are not currently leveraged to inform studies. Instead, most microbiome survey studies focus on differential abundance testing per taxa in pursuit of specific biomarkers for a given phenotype. This methodology assumes differences in individual species, genera, or families can be used to distinguish between microbial communities and ignores community-level response. In this paper, we propose to leverage public microbiome databases to shift the analysis paradigm from a focus on taxonomic counts to a focus on comprehensive properties that more completely characterize microbial community members’ function and environmental relationships. We learn these properties by applying an embedding algorithm to quantify taxa co-occurrence patterns in over 18,000 samples from the American Gut Project (AGP) microbiome crowdsourcing effort. The resulting set of embeddings transforms human gut microbiome data from thousands of taxa counts to a latent variable landscape of only one hundred “properties”, or contextual relationships. We then compare the predictive power of models trained using properties, normalized taxonomic count data, and another commonly used dimensionality reduction method, Principal Component Analysis in categorizing samples from individuals with inflammatory bowel disease (IBD) and healthy controls. We show that predictive models trained using property data are the most accurate, robust, and generalizable, and that property-based models can be trained on one dataset and deployed on another with positive results. Furthermore, we find that these properties can be interpreted in the context of current knowledge; properties correlate significantly with known metabolic pathways, and distances between taxa in “property space” roughly correlate with their phylogenetic distances. Using these properties, we are able to extract known and new bacterial metabolic pathways associated with inflammatory bowel disease across two completely independent studies.

More broadly, this paper explores a reframing of the microbiome analysis mindset, from taxonomic counts to comprehensive community-level properties. By providing a set of pre-trained embeddings, we allow any V4 16S amplicon study to leverage and apply the publicly informed properties presented to increase the statistical power, reproducibility, and generalizability of analysis.

## Supplemental Table 1 for "Decoding the Language of Microbiomes: Leveraging Patterns in 16S Public Data using Word-Embedding Techniques and Applications in Inflammatory Bowel Disease"

```
property_100_1
00281: Geraniol degradation
02030: Bacterial chemotaxis
00071: Fatty acid degradation
00903: Limonene and pinene degradation
00592: alpha-Linolenic acid metabolism
00410: beta-Alanine metabolism
02040: Flagellar assembly
00360: Phenylalanine metabolism
00361: Chlorocyclohexane and chlorobenzene degradation
00623: Toluene degradation
00364: Fluorobenzoate degradation
00643: Styrene degradation
01040: Biosynthesis of unsaturated fatty acids
01054: Nonribosomal peptide structures
00930: Caprolactam degradation
01501: beta-Lactam resistance
00121: Secondary bile acid biosynthesis
00020: Citrate cycle (TCA cycle)
00310: Lysine degradation
00350: Tyrosine metabolism
03450: Non-homologous end-joining
00565: Ether lipid metabolism
00591: Linoleic acid metabolism
00401: Novobiocin biosynthesis
00540: Lipopolysaccharide biosynthesis
00627: Aminobenzoate degradation
00072: Synthesis and degradation of ketone bodies
00626: Naphthalene degradation
00625: Chloroalkane and chloroalkene degradation
00362: Benzoate degradation
00785: Lipoic acid metabolism
00633: Nitrotoluene degradation
00380: Tryptophan metabolism
00053: Ascorbate and aldarate metabolism
00340: Histidine metabolism
02026: Biofilm formation - Escherichia coli
00999: Biosynthesis of secondary metabolites - unclassified
00480: Glutathione metabolism
00460: Cyanoamino acid metabolism
00624: Polycyclic aromatic hydrocarbon degradation
00906: Carotenoid biosynthesis
00332: Carbapenem biosynthesis
00562: Inositol phosphate metabolism
00521: Streptomycin biosynthesis
01220: Degradation of aromatic compounds
00984: Steroid degradation
00523: Polyketide sugar unit biosynthesis
00311: Penicillin and cephalosporin biosynthesis
00525: Acarbose and validamycin biosynthesis
00405: Phenazine biosynthesis
01053: Biosynthesis of siderophore group nonribosomal peptides
00472: D-Arginine and D-ornithine metabolism
02060: Phosphotransferase system (PTS)
property_100_2
05150: Staphylococcus aureus infection
05100: Bacterial invasion of epithelial cells
00998: Biosynthesis of secondary metabolites - other antibiotics
04122: Sulfur relay system
00053: Ascorbate and aldarate metabolism
00562: Inositol phosphate metabolism
00514: Other types of O-glycan biosynthesis
00515: Mannose type O-glycan biosynthesis
00624: Polycyclic aromatic hydrocarbon degradation
00625: Chloroalkane and chloroalkene degradation
02060: Phosphotransferase system (PTS)
01501: beta-Lactam resistance
00626: Naphthalene degradation
property_100_3
02026: Biofilm formation - Escherichia coli
00071: Fatty acid degradation
01053: Biosynthesis of siderophore group nonribosomal peptides
02060: Phosphotransferase system (PTS)
00643: Styrene degradation
00565: Ether lipid metabolism
00480: Glutathione metabolism
00920: Sulfur metabolism
02025: Biofilm formation - Pseudomonas aeruginosa
00401: Novobiocin biosynthesis
property_100_4
02026: Biofilm formation - Escherichia coli
00626: Naphthalene degradation
01220: Degradation of aromatic compounds
00625: Chloroalkane and chloroalkene degradation
00600: Sphingolipid metabolism
00121: Secondary bile acid biosynthesis
02025: Biofilm formation - Pseudomonas aeruginosa
00523: Polyketide sugar unit biosynthesis
00525: Acarbose and validamycin biosynthesis
00660: C5-Branched dibasic acid metabolism
00540: Lipopolysaccharide biosynthesis
00332: Carbapenem biosynthesis
00909: Sesquiterpenoid and triterpenoid biosynthesis
00100: Steroid biosynthesis
02040: Flagellar assembly
00440: Phosphonate and phosphinate metabolism
00591: Linoleic acid metabolism
00627: Aminobenzoate degradation
property_100_5
00514: Other types of O-glycan biosynthesis
00515: Mannose type O-glycan biosynthesis
02060: Phosphotransferase system (PTS)
03050: Proteasome
00311: Penicillin and cephalosporin biosynthesis
00472: D-Arginine and D-ornithine metabolism
00071: Fatty acid degradation
00480: Glutathione metabolism
property_100_6
00281: Geraniol degradation
00410: beta-Alanine metabolism
02030: Bacterial chemotaxis
00592: alpha-Linolenic acid metabolism
00903: Limonene and pinene degradation
00362: Benzoate degradation
02040: Flagellar assembly
00380: Tryptophan metabolism
00310: Lysine degradation
00930: Caprolactam degradation
00053: Ascorbate and aldarate metabolism
00072: Synthesis and degradation of ketone bodies
01040: Biosynthesis of unsaturated fatty acids
00785: Lipoic acid metabolism
00360: Phenylalanine metabolism
00071: Fatty acid degradation
00361: Chlorocyclohexane and chlorobenzene degradation
01053: Biosynthesis of siderophore group nonribosomal peptides
00623: Toluene degradation
00364: Fluorobenzoate degradation
05100: Bacterial invasion of epithelial cells
05150: Staphylococcus aureus infection
00565: Ether lipid metabolism
00622: Xylene degradation
00562: Inositol phosphate metabolism
00472: D-Arginine and D-ornithine metabolism
00906: Carotenoid biosynthesis
04122: Sulfur relay system
01503: Cationic antimicrobial peptide (CAMP) resistance
00860: Porphyrin and chlorophyll metabolism
00633: Nitrotoluene degradation
00130: Ubiquinone and other terpenoid-quinone biosynthesis
00350: Tyrosine metabolism
00405: Phenazine biosynthesis
01501: beta-Lactam resistance
00401: Novobiocin biosynthesis
00660: C5-Branched dibasic acid metabolism
03450: Non-homologous end-joining
00590: Arachidonic acid metabolism
01220: Degradation of aromatic compounds
00627: Aminobenzoate degradation
00910: Nitrogen metabolism
00998: Biosynthesis of secondary metabolites - other antibiotics
00400: Phenylalanine, tyrosine and tryptophan biosynthesis
00643: Styrene degradation
02026: Biofilm formation - Escherichia coli
00340: Histidine metabolism
00540: Lipopolysaccharide biosynthesis
00440: Phosphonate and phosphinate metabolism
00332: Carbapenem biosynthesis
02060: Phosphotransferase system (PTS)
00626: Naphthalene degradation
00710: Carbon fixation in photosynthetic organisms
00625: Chloroalkane and chloroalkene degradation
00621: Dioxin degradation
03050: Proteasome
00999: Biosynthesis of secondary metabolites - unclassified
property_100_7
00740: Riboflavin metabolism
02060: Phosphotransferase system (PTS)
00626: Naphthalene degradation
00625: Chloroalkane and chloroalkene degradation
00071: Fatty acid degradation
02025: Biofilm formation - Pseudomonas aeruginosa
01054: Nonribosomal peptide structures
00633: Nitrotoluene degradation
00592: alpha-Linolenic acid metabolism
00909: Sesquiterpenoid and triterpenoid biosynthesis
01220: Degradation of aromatic compounds
00100: Steroid biosynthesis
00984: Steroid degradation
01053: Biosynthesis of siderophore group nonribosomal peptides
property_100_8
00626: Naphthalene degradation
00625: Chloroalkane and chloroalkene degradation
00281: Geraniol degradation
01053: Biosynthesis of siderophore group nonribosomal peptides
00633: Nitrotoluene degradation
01220: Degradation of aromatic compounds
00622: Xylene degradation
00364: Fluorobenzoate degradation
00623: Toluene degradation
00361: Chlorocyclohexane and chlorobenzene degradation
00592: alpha-Linolenic acid metabolism
02040: Flagellar assembly
00903: Limonene and pinene degradation
00999: Biosynthesis of secondary metabolites - unclassified
02025: Biofilm formation - Pseudomonas aeruginosa
02030: Bacterial chemotaxis
00984: Steroid degradation
00130: Ubiquinone and other terpenoid-quinone biosynthesis
01040: Biosynthesis of unsaturated fatty acids
00930: Caprolactam degradation
02060: Phosphotransferase system (PTS)
00565: Ether lipid metabolism
00621: Dioxin degradation
00627: Aminobenzoate degradation
00660: C5-Branched dibasic acid metabolism
00906: Carotenoid biosynthesis
00400: Phenylalanine, tyrosine and tryptophan biosynthesis
00910: Nitrogen metabolism
00590: Arachidonic acid metabolism
00562: Inositol phosphate metabolism
00340: Histidine metabolism
00072: Synthesis and degradation of ketone bodies
00785: Lipoic acid metabolism
00380: Tryptophan metabolism
00860: Porphyrin and chlorophyll metabolism
00362: Benzoate degradation
00071: Fatty acid degradation
02026: Biofilm formation - Escherichia coli
00100: Steroid biosynthesis
00909: Sesquiterpenoid and triterpenoid biosynthesis
00920: Sulfur metabolism
00643: Styrene degradation
05150: Staphylococcus aureus infection
00290: Valine, leucine and isoleucine biosynthesis
05100: Bacterial invasion of epithelial cells
01054: Nonribosomal peptide structures
00261: Monobactam biosynthesis
00540: Lipopolysaccharide biosynthesis
00525: Acarbose and validamycin biosynthesis
property_100_9
00401: Novobiocin biosynthesis
00523: Polyketide sugar unit biosynthesis
00525: Acarbose and validamycin biosynthesis
01055: Biosynthesis of vancomycin group antibiotics
00540: Lipopolysaccharide biosynthesis
00521: Streptomycin biosynthesis
00906: Carotenoid biosynthesis
00624: Polycyclic aromatic hydrocarbon degradation
00920: Sulfur metabolism
03450: Non-homologous end-joining
00405: Phenazine biosynthesis
property_100_10
00903: Limonene and pinene degradation
00380: Tryptophan metabolism
01040: Biosynthesis of unsaturated fatty acids
00930: Caprolactam degradation
00281: Geraniol degradation
00592: alpha-Linolenic acid metabolism
00361: Chlorocyclohexane and chlorobenzene degradation
00623: Toluene degradation
00364: Fluorobenzoate degradation
00627: Aminobenzoate degradation
00643: Styrene degradation
00072: Synthesis and degradation of ketone bodies
00565: Ether lipid metabolism
00591: Linoleic acid metabolism
00633: Nitrotoluene degradation
00480: Glutathione metabolism
00624: Polycyclic aromatic hydrocarbon degradation
01055: Biosynthesis of vancomycin group antibiotics
00053: Ascorbate and aldarate metabolism
00785: Lipoic acid metabolism
00130: Ubiquinone and other terpenoid-quinone biosynthesis
00791: Atrazine degradation
00984: Steroid degradation
00562: Inositol phosphate metabolism
00460: Cyanoamino acid metabolism
03450: Non-homologous end-joining
00514: Other types of O-glycan biosynthesis
00515: Mannose type O-glycan biosynthesis
00311: Penicillin and cephalosporin biosynthesis
00071: Fatty acid degradation
01053: Biosynthesis of siderophore group nonribosomal peptides
00440: Phosphonate and phosphinate metabolism
00622: Xylene degradation
00621: Dioxin degradation
03050: Proteasome
00310: Lysine degradation
01501: beta-Lactam resistance
02060: Phosphotransferase system (PTS)
02030: Bacterial chemotaxis
00590: Arachidonic acid metabolism
00410: beta-Alanine metabolism
00405: Phenazine biosynthesis
01054: Nonribosomal peptide structures
00020: Citrate cycle (TCA cycle)
00540: Lipopolysaccharide biosynthesis
02040: Flagellar assembly
00350: Tyrosine metabolism
01503: Cationic antimicrobial peptide (CAMP) resistance
00362: Benzoate degradation
00710: Carbon fixation in photosynthetic organisms
02025: Biofilm formation - Pseudomonas aeruginosa
01059: Biosynthesis of enediyne antibiotics
00472: D-Arginine and D-ornithine metabolism
property_100_11
00480: Glutathione metabolism
03450: Non-homologous end-joining
00460: Cyanoamino acid metabolism
00627: Aminobenzoate degradation
00311: Penicillin and cephalosporin biosynthesis
00072: Synthesis and degradation of ketone bodies
00643: Styrene degradation
00624: Polycyclic aromatic hydrocarbon degradation
00903: Limonene and pinene degradation
01055: Biosynthesis of vancomycin group antibiotics
01040: Biosynthesis of unsaturated fatty acids
00930: Caprolactam degradation
00405: Phenazine biosynthesis
00281: Geraniol degradation
01054: Nonribosomal peptide structures
02030: Bacterial chemotaxis
02025: Biofilm formation - Pseudomonas aeruginosa
00361: Chlorocyclohexane and chlorobenzene degradation
02060: Phosphotransferase system (PTS)
00592: alpha-Linolenic acid metabolism
02040: Flagellar assembly
03050: Proteasome
00623: Toluene degradation
00791: Atrazine degradation
00364: Fluorobenzoate degradation
00472: D-Arginine and D-ornithine metabolism
00362: Benzoate degradation
01059: Biosynthesis of enediyne antibiotics
00514: Other types of O-glycan biosynthesis
00515: Mannose type O-glycan biosynthesis
00380: Tryptophan metabolism
property_100_12
00523: Polyketide sugar unit biosynthesis
00525: Acarbose and validamycin biosynthesis
00121: Secondary bile acid biosynthesis
00511: Other glycan degradation
00524: Neomycin, kanamycin and gentamicin biosynthesis
property_100_13
00071: Fatty acid degradation
00310: Lysine degradation
02026: Biofilm formation - Escherichia coli
00625: Chloroalkane and chloroalkene degradation
00626: Naphthalene degradation
00401: Novobiocin biosynthesis
00860: Porphyrin and chlorophyll metabolism
00740: Riboflavin metabolism
02060: Phosphotransferase system (PTS)
02030: Bacterial chemotaxis
00514: Other types of O-glycan biosynthesis
00515: Mannose type O-glycan biosynthesis
01220: Degradation of aromatic compounds
02040: Flagellar assembly
00100: Steroid biosynthesis
property_100_14
00480: Glutathione metabolism
00860: Porphyrin and chlorophyll metabolism
00460: Cyanoamino acid metabolism
01503: Cationic antimicrobial peptide (CAMP) resistance
00514: Other types of O-glycan biosynthesis
00515: Mannose type O-glycan biosynthesis
property_100_15
00072: Synthesis and degradation of ketone bodies
00590: Arachidonic acid metabolism
00281: Geraniol degradation
00592: alpha-Linolenic acid metabolism
00622: Xylene degradation
00903: Limonene and pinene degradation
00562: Inositol phosphate metabolism
00130: Ubiquinone and other terpenoid-quinone biosynthesis
01040: Biosynthesis of unsaturated fatty acids
00930: Caprolactam degradation
00623: Toluene degradation
00364: Fluorobenzoate degradation
00380: Tryptophan metabolism
00565: Ether lipid metabolism
00361: Chlorocyclohexane and chlorobenzene degradation
00791: Atrazine degradation
00540: Lipopolysaccharide biosynthesis
00633: Nitrotoluene degradation
00860: Porphyrin and chlorophyll metabolism
00785: Lipoic acid metabolism
05100: Bacterial invasion of epithelial cells
05150: Staphylococcus aureus infection
00627: Aminobenzoate degradation
00643: Styrene degradation
00906: Carotenoid biosynthesis
01503: Cationic antimicrobial peptide (CAMP) resistance
00624: Polycyclic aromatic hydrocarbon degradation
01501: beta-Lactam resistance
00999: Biosynthesis of secondary metabolites - unclassified
01055: Biosynthesis of vancomycin group antibiotics
00920: Sulfur metabolism
01054: Nonribosomal peptide structures
00460: Cyanoamino acid metabolism
00410: beta-Alanine metabolism
02060: Phosphotransferase system (PTS)
00740: Riboflavin metabolism
00521: Streptomycin biosynthesis
00362: Benzoate degradation
00480: Glutathione metabolism
00053: Ascorbate and aldarate metabolism
00472: D-Arginine and D-ornithine metabolism
00998: Biosynthesis of secondary metabolites - other antibiotics
03450: Non-homologous end-joining
00311: Penicillin and cephalosporin biosynthesis
01053: Biosynthesis of siderophore group nonribosomal peptides
00626: Naphthalene degradation
property_100_16
00121: Secondary bile acid biosynthesis
00600: Sphingolipid metabolism
00601: Glycosphingolipid biosynthesis - lacto and neolacto series
00524: Neomycin, kanamycin and gentamicin biosynthesis
02026: Biofilm formation - Escherichia coli
00511: Other glycan degradation
00523: Polyketide sugar unit biosynthesis
00525: Acarbose and validamycin biosynthesis
00540: Lipopolysaccharide biosynthesis
00591: Linoleic acid metabolism
00360: Phenylalanine metabolism
00480: Glutathione metabolism
00401: Novobiocin biosynthesis
00332: Carbapenem biosynthesis
01503: Cationic antimicrobial peptide (CAMP) resistance
00310: Lysine degradation
property_100_17
00565: Ether lipid metabolism
00540: Lipopolysaccharide biosynthesis
00633: Nitrotoluene degradation
00364: Fluorobenzoate degradation
00623: Toluene degradation
00361: Chlorocyclohexane and chlorobenzene degradation
02040: Flagellar assembly
01054: Nonribosomal peptide structures
02030: Bacterial chemotaxis
00592: alpha-Linolenic acid metabolism
01040: Biosynthesis of unsaturated fatty acids
00791: Atrazine degradation
00332: Carbapenem biosynthesis
00360: Phenylalanine metabolism
00903: Limonene and pinene degradation
00930: Caprolactam degradation
01503: Cationic antimicrobial peptide (CAMP) resistance
00511: Other glycan degradation
01501: beta-Lactam resistance
01053: Biosynthesis of siderophore group nonribosomal peptides
00410: beta-Alanine metabolism
00621: Dioxin degradation
00622: Xylene degradation
00380: Tryptophan metabolism
00523: Polyketide sugar unit biosynthesis
00525: Acarbose and validamycin biosynthesis
00590: Arachidonic acid metabolism
00281: Geraniol degradation
00053: Ascorbate and aldarate metabolism
00627: Aminobenzoate degradation
00625: Chloroalkane and chloroalkene degradation
01055: Biosynthesis of vancomycin group antibiotics
02060: Phosphotransferase system (PTS)
00626: Naphthalene degradation
00562: Inositol phosphate metabolism
00362: Benzoate degradation
00910: Nitrogen metabolism
00400: Phenylalanine, tyrosine and tryptophan biosynthesis
property_100_18
00525: Acarbose and validamycin biosynthesis
00621: Dioxin degradation
00523: Polyketide sugar unit biosynthesis
02025: Biofilm formation - Pseudomonas aeruginosa
00440: Phosphonate and phosphinate metabolism
00332: Carbapenem biosynthesis
01053: Biosynthesis of siderophore group nonribosomal peptides
00521: Streptomycin biosynthesis
01054: Nonribosomal peptide structures
00622: Xylene degradation
00625: Chloroalkane and chloroalkene degradation
00660: C5-Branched dibasic acid metabolism
00626: Naphthalene degradation
00984: Steroid degradation
00633: Nitrotoluene degradation
01220: Degradation of aromatic compounds
00562: Inositol phosphate metabolism
00364: Fluorobenzoate degradation
02040: Flagellar assembly
00623: Toluene degradation
property_100_19
00480: Glutathione metabolism
00460: Cyanoamino acid metabolism
00910: Nitrogen metabolism
00400: Phenylalanine, tyrosine and tryptophan biosynthesis
00514: Other types of O-glycan biosynthesis
00515: Mannose type O-glycan biosynthesis
00998: Biosynthesis of secondary metabolites - other antibiotics
05100: Bacterial invasion of epithelial cells
05150: Staphylococcus aureus infection
02060: Phosphotransferase system (PTS)
00590: Arachidonic acid metabolism
00072: Synthesis and degradation of ketone bodies
00472: D-Arginine and D-ornithine metabolism
00860: Porphyrin and chlorophyll metabolism
00626: Naphthalene degradation
01053: Biosynthesis of siderophore group nonribosomal peptides
00627: Aminobenzoate degradation
property_100_20
00621: Dioxin degradation
00410: beta-Alanine metabolism
00999: Biosynthesis of secondary metabolites - unclassified
00360: Phenylalanine metabolism
00121: Secondary bile acid biosynthesis
00401: Novobiocin biosynthesis
00362: Benzoate degradation
00350: Tyrosine metabolism
00053: Ascorbate and aldarate metabolism
01501: beta-Lactam resistance
00310: Lysine degradation
00984: Steroid degradation
00281: Geraniol degradation
00440: Phosphonate and phosphinate metabolism
00592: alpha-Linolenic acid metabolism
02030: Bacterial chemotaxis
00622: Xylene degradation
00020: Citrate cycle (TCA cycle)
00785: Lipoic acid metabolism
00623: Toluene degradation
01040: Biosynthesis of unsaturated fatty acids
00364: Fluorobenzoate degradation
05100: Bacterial invasion of epithelial cells
05150: Staphylococcus aureus infection
00998: Biosynthesis of secondary metabolites - other antibiotics
01503: Cationic antimicrobial peptide (CAMP) resistance
00361: Chlorocyclohexane and chlorobenzene degradation
02040: Flagellar assembly
00791: Atrazine degradation
00660: C5-Branched dibasic acid metabolism
00332: Carbapenem biosynthesis
01054: Nonribosomal peptide structures
00340: Histidine metabolism
00380: Tryptophan metabolism
00562: Inositol phosphate metabolism
00540: Lipopolysaccharide biosynthesis
00903: Limonene and pinene degradation
02025: Biofilm formation - Pseudomonas aeruginosa
02026: Biofilm formation - Escherichia coli
03050: Proteasome
00521: Streptomycin biosynthesis
00072: Synthesis and degradation of ketone bodies
00930: Caprolactam degradation
00710: Carbon fixation in photosynthetic organisms
00071: Fatty acid degradation
00480: Glutathione metabolism
00624: Polycyclic aromatic hydrocarbon degradation
00460: Cyanoamino acid metabolism
01059: Biosynthesis of enediyne antibiotics
00633: Nitrotoluene degradation
00365: Furfural degradation
property_100_21
00360: Phenylalanine metabolism
00601: Glycosphingolipid biosynthesis - lacto and neolacto series
00565: Ether lipid metabolism
00310: Lysine degradation
00401: Novobiocin biosynthesis
00340: Histidine metabolism
00020: Citrate cycle (TCA cycle)
00540: Lipopolysaccharide biosynthesis
00524: Neomycin, kanamycin and gentamicin biosynthesis
01503: Cationic antimicrobial peptide (CAMP) resistance
00410: beta-Alanine metabolism
00350: Tyrosine metabolism
00906: Carotenoid biosynthesis
00121: Secondary bile acid biosynthesis
00380: Tryptophan metabolism
00740: Riboflavin metabolism
00472: D-Arginine and D-ornithine metabolism
01501: beta-Lactam resistance
00785: Lipoic acid metabolism
00525: Acarbose and validamycin biosynthesis
property_100_22
00592: alpha-Linolenic acid metabolism
00906: Carotenoid biosynthesis
00361: Chlorocyclohexane and chlorobenzene degradation
00281: Geraniol degradation
00072: Synthesis and degradation of ketone bodies
00785: Lipoic acid metabolism
00565: Ether lipid metabolism
00590: Arachidonic acid metabolism
00364: Fluorobenzoate degradation
00623: Toluene degradation
00643: Styrene degradation
00562: Inositol phosphate metabolism
00903: Limonene and pinene degradation
00999: Biosynthesis of secondary metabolites - unclassified
05150: Staphylococcus aureus infection
05100: Bacterial invasion of epithelial cells
01040: Biosynthesis of unsaturated fatty acids
03450: Non-homologous end-joining
00130: Ubiquinone and other terpenoid-quinone biosynthesis
00540: Lipopolysaccharide biosynthesis
00521: Streptomycin biosynthesis
00622: Xylene degradation
00930: Caprolactam degradation
00380: Tryptophan metabolism
00920: Sulfur metabolism
00626: Naphthalene degradation
00624: Polycyclic aromatic hydrocarbon degradation
00633: Nitrotoluene degradation
00405: Phenazine biosynthesis
00472: D-Arginine and D-ornithine metabolism
00311: Penicillin and cephalosporin biosynthesis
00910: Nitrogen metabolism
00860: Porphyrin and chlorophyll metabolism
02025: Biofilm formation - Pseudomonas aeruginosa
00400: Phenylalanine, tyrosine and tryptophan biosynthesis
01220: Degradation of aromatic compounds
01053: Biosynthesis of siderophore group nonribosomal peptides
00998: Biosynthesis of secondary metabolites - other antibiotics
02030: Bacterial chemotaxis
00410: beta-Alanine metabolism
02060: Phosphotransferase system (PTS)
00591: Linoleic acid metabolism
03050: Proteasome
00710: Carbon fixation in photosynthetic organisms
01055: Biosynthesis of vancomycin group antibiotics
00642: Ethylbenzene degradation
00625: Chloroalkane and chloroalkene degradation
property_100_23
00999: Biosynthesis of secondary metabolites - unclassified
00362: Benzoate degradation
00071: Fatty acid degradation
02025: Biofilm formation - Pseudomonas aeruginosa
01054: Nonribosomal peptide structures
00621: Dioxin degradation
00072: Synthesis and degradation of ketone bodies
00643: Styrene degradation
00623: Toluene degradation
00984: Steroid degradation
00364: Fluorobenzoate degradation
00410: beta-Alanine metabolism
03450: Non-homologous end-joining
01040: Biosynthesis of unsaturated fatty acids
00281: Geraniol degradation
01220: Degradation of aromatic compounds
00350: Tyrosine metabolism
00401: Novobiocin biosynthesis
00020: Citrate cycle (TCA cycle)
00121: Secondary bile acid biosynthesis
00361: Chlorocyclohexane and chlorobenzene degradation
00930: Caprolactam degradation
01501: beta-Lactam resistance
00633: Nitrotoluene degradation
00360: Phenylalanine metabolism
00626: Naphthalene degradation
00625: Chloroalkane and chloroalkene degradation
00440: Phosphonate and phosphinate metabolism
02030: Bacterial chemotaxis
00405: Phenazine biosynthesis
00791: Atrazine degradation
00903: Limonene and pinene degradation
00591: Linoleic acid metabolism
00624: Polycyclic aromatic hydrocarbon degradation
00998: Biosynthesis of secondary metabolites - other antibiotics
02040: Flagellar assembly
00340: Histidine metabolism
05150: Staphylococcus aureus infection
05100: Bacterial invasion of epithelial cells
00622: Xylene degradation
00310: Lysine degradation
00592: alpha-Linolenic acid metabolism
property_100_24
00514: Other types of O-glycan biosynthesis
00515: Mannose type O-glycan biosynthesis
05100: Bacterial invasion of epithelial cells
05150: Staphylococcus aureus infection
00906: Carotenoid biosynthesis
00472: D-Arginine and D-ornithine metabolism
00480: Glutathione metabolism
00998: Biosynthesis of secondary metabolites - other antibiotics
00740: Riboflavin metabolism
property_100_25
00380: Tryptophan metabolism
00281: Geraniol degradation
00903: Limonene and pinene degradation
00072: Synthesis and degradation of ketone bodies
00998: Biosynthesis of secondary metabolites - other antibiotics
05100: Bacterial invasion of epithelial cells
05150: Staphylococcus aureus infection
00592: alpha-Linolenic acid metabolism
00643: Styrene degradation
00633: Nitrotoluene degradation
01040: Biosynthesis of unsaturated fatty acids
00130: Ubiquinone and other terpenoid-quinone biosynthesis
00930: Caprolactam degradation
02026: Biofilm formation - Escherichia coli
00472: D-Arginine and D-ornithine metabolism
00785: Lipoic acid metabolism
00627: Aminobenzoate degradation
00514: Other types of O-glycan biosynthesis
00515: Mannose type O-glycan biosynthesis
00791: Atrazine degradation
00591: Linoleic acid metabolism
00623: Toluene degradation
00364: Fluorobenzoate degradation
00361: Chlorocyclohexane and chlorobenzene degradation
00565: Ether lipid metabolism
00020: Citrate cycle (TCA cycle)
00410: beta-Alanine metabolism
00071: Fatty acid degradation
00350: Tyrosine metabolism
03450: Non-homologous end-joining
00562: Inositol phosphate metabolism
00405: Phenazine biosynthesis
01501: beta-Lactam resistance
00310: Lysine degradation
01053: Biosynthesis of siderophore group nonribosomal peptides
00440: Phosphonate and phosphinate metabolism
00624: Polycyclic aromatic hydrocarbon degradation
03050: Proteasome
00906: Carotenoid biosynthesis
00622: Xylene degradation
02060: Phosphotransferase system (PTS)
00362: Benzoate degradation
01503: Cationic antimicrobial peptide (CAMP) resistance
01055: Biosynthesis of vancomycin group antibiotics
property_100_26
00514: Other types of O-glycan biosynthesis
00515: Mannose type O-glycan biosynthesis
02060: Phosphotransferase system (PTS)
03450: Non-homologous end-joining
00480: Glutathione metabolism
00072: Synthesis and degradation of ketone bodies
00311: Penicillin and cephalosporin biosynthesis
00460: Cyanoamino acid metabolism
00071: Fatty acid degradation
00998: Biosynthesis of secondary metabolites - other antibiotics
00405: Phenazine biosynthesis
00472: D-Arginine and D-ornithine metabolism
00624: Polycyclic aromatic hydrocarbon degradation
03050: Proteasome
00625: Chloroalkane and chloroalkene degradation
00643: Styrene degradation
01054: Nonribosomal peptide structures
02025: Biofilm formation - Pseudomonas aeruginosa
property_100_27
00998: Biosynthesis of secondary metabolites - other antibiotics
05100: Bacterial invasion of epithelial cells
05150: Staphylococcus aureus infection
00860: Porphyrin and chlorophyll metabolism
00514: Other types of O-glycan biosynthesis
00515: Mannose type O-glycan biosynthesis
00910: Nitrogen metabolism
01503: Cationic antimicrobial peptide (CAMP) resistance
00601: Glycosphingolipid biosynthesis - lacto and neolacto series
00400: Phenylalanine, tyrosine and tryptophan biosynthesis
00340: Histidine metabolism
00020: Citrate cycle (TCA cycle)
00999: Biosynthesis of secondary metabolites - unclassified
00906: Carotenoid biosynthesis
00524: Neomycin, kanamycin and gentamicin biosynthesis
00410: beta-Alanine metabolism
property_100_28
02026: Biofilm formation - Escherichia coli
00071: Fatty acid degradation
00281: Geraniol degradation
00130: Ubiquinone and other terpenoid-quinone biosynthesis
05100: Bacterial invasion of epithelial cells
05150: Staphylococcus aureus infection
00785: Lipoic acid metabolism
00592: alpha-Linolenic acid metabolism
00998: Biosynthesis of secondary metabolites - other antibiotics
00514: Other types of O-glycan biosynthesis
00515: Mannose type O-glycan biosynthesis
00626: Naphthalene degradation
00627: Aminobenzoate degradation
00906: Carotenoid biosynthesis
01220: Degradation of aromatic compounds
00625: Chloroalkane and chloroalkene degradation
00903: Limonene and pinene degradation
00565: Ether lipid metabolism
01040: Biosynthesis of unsaturated fatty acids
02060: Phosphotransferase system (PTS)
00999: Biosynthesis of secondary metabolites - unclassified
00660: C5-Branched dibasic acid metabolism
00930: Caprolactam degradation
00740: Riboflavin metabolism
00310: Lysine degradation
00591: Linoleic acid metabolism
00380: Tryptophan metabolism
00562: Inositol phosphate metabolism
01053: Biosynthesis of siderophore group nonribosomal peptides
03050: Proteasome
00440: Phosphonate and phosphinate metabolism
00633: Nitrotoluene degradation
00020: Citrate cycle (TCA cycle)
property_100_29
00984: Steroid degradation
00999: Biosynthesis of secondary metabolites - unclassified
02025: Biofilm formation - Pseudomonas aeruginosa
00627: Aminobenzoate degradation
02026: Biofilm formation - Escherichia coli
00622: Xylene degradation
00281: Geraniol degradation
00643: Styrene degradation
00633: Nitrotoluene degradation
01053: Biosynthesis of siderophore group nonribosomal peptides
00903: Limonene and pinene degradation
00592: alpha-Linolenic acid metabolism
01040: Biosynthesis of unsaturated fatty acids
00930: Caprolactam degradation
00362: Benzoate degradation
00072: Synthesis and degradation of ketone bodies
00380: Tryptophan metabolism
00364: Fluorobenzoate degradation
00623: Toluene degradation
00130: Ubiquinone and other terpenoid-quinone biosynthesis
00361: Chlorocyclohexane and chlorobenzene degradation
00020: Citrate cycle (TCA cycle)
02040: Flagellar assembly
00998: Biosynthesis of secondary metabolites - other antibiotics
02060: Phosphotransferase system (PTS)
00590: Arachidonic acid metabolism
00785: Lipoic acid metabolism
00360: Phenylalanine metabolism
property_100_30
00600: Sphingolipid metabolism
02026: Biofilm formation - Escherichia coli
00910: Nitrogen metabolism
00400: Phenylalanine, tyrosine and tryptophan biosynthesis
00511: Other glycan degradation
00984: Steroid degradation
00340: Histidine metabolism
00514: Other types of O-glycan biosynthesis
00515: Mannose type O-glycan biosynthesis
00999: Biosynthesis of secondary metabolites - unclassified
00590: Arachidonic acid metabolism
property_100_31
00020: Citrate cycle (TCA cycle)
00100: Steroid biosynthesis
00909: Sesquiterpenoid and triterpenoid biosynthesis
02026: Biofilm formation - Escherichia coli
00121: Secondary bile acid biosynthesis
00071: Fatty acid degradation
00340: Histidine metabolism
00591: Linoleic acid metabolism
00360: Phenylalanine metabolism
00440: Phosphonate and phosphinate metabolism
00785: Lipoic acid metabolism
00310: Lysine degradation
00311: Penicillin and cephalosporin biosynthesis
00410: beta-Alanine metabolism
00523: Polyketide sugar unit biosynthesis
00380: Tryptophan metabolism
00525: Acarbose and validamycin biosynthesis
00903: Limonene and pinene degradation
00984: Steroid degradation
00281: Geraniol degradation
00633: Nitrotoluene degradation
00350: Tyrosine metabolism
00332: Carbapenem biosynthesis
01054: Nonribosomal peptide structures
00643: Styrene degradation
01040: Biosynthesis of unsaturated fatty acids
00930: Caprolactam degradation
01501: beta-Lactam resistance
00362: Benzoate degradation
03450: Non-homologous end-joining
property_100_32
02060: Phosphotransferase system (PTS)
00514: Other types of O-glycan biosynthesis
00515: Mannose type O-glycan biosynthesis
00480: Glutathione metabolism
00460: Cyanoamino acid metabolism
00627: Aminobenzoate degradation
00071: Fatty acid degradation
00998: Biosynthesis of secondary metabolites - other antibiotics
00626: Naphthalene degradation
00625: Chloroalkane and chloroalkene degradation
00791: Atrazine degradation
00472: D-Arginine and D-ornithine metabolism
property_100_33
00562: Inositol phosphate metabolism
00053: Ascorbate and aldarate metabolism
00440: Phosphonate and phosphinate metabolism
00511: Other glycan degradation
00622: Xylene degradation
00121: Secondary bile acid biosynthesis
00311: Penicillin and cephalosporin biosynthesis
00785: Lipoic acid metabolism
00591: Linoleic acid metabolism
00601: Glycosphingolipid biosynthesis - lacto and neolacto series
00600: Sphingolipid metabolism
05100: Bacterial invasion of epithelial cells
05150: Staphylococcus aureus infection
00524: Neomycin, kanamycin and gentamicin biosynthesis
00621: Dioxin degradation
00565: Ether lipid metabolism
00130: Ubiquinone and other terpenoid-quinone biosynthesis
00740: Riboflavin metabolism
01040: Biosynthesis of unsaturated fatty acids
00623: Toluene degradation
00364: Fluorobenzoate degradation
property_100_34
00999: Biosynthesis of secondary metabolites - unclassified
00621: Dioxin degradation
05150: Staphylococcus aureus infection
05100: Bacterial invasion of epithelial cells
01220: Degradation of aromatic compounds
00121: Secondary bile acid biosynthesis
00625: Chloroalkane and chloroalkene degradation
property_100_35
00930: Caprolactam degradation
01040: Biosynthesis of unsaturated fatty acids
00903: Limonene and pinene degradation
00633: Nitrotoluene degradation
00364: Fluorobenzoate degradation
00623: Toluene degradation
00565: Ether lipid metabolism
00281: Geraniol degradation
00361: Chlorocyclohexane and chlorobenzene degradation
02030: Bacterial chemotaxis
02040: Flagellar assembly
00592: alpha-Linolenic acid metabolism
00627: Aminobenzoate degradation
01053: Biosynthesis of siderophore group nonribosomal peptides
00072: Synthesis and degradation of ketone bodies
03450: Non-homologous end-joining
02060: Phosphotransferase system (PTS)
01054: Nonribosomal peptide structures
00071: Fatty acid degradation
00791: Atrazine degradation
01220: Degradation of aromatic compounds
00540: Lipopolysaccharide biosynthesis
00626: Naphthalene degradation
00401: Novobiocin biosynthesis
00643: Styrene degradation
00591: Linoleic acid metabolism
00362: Benzoate degradation
00625: Chloroalkane and chloroalkene degradation
00311: Penicillin and cephalosporin biosynthesis
00350: Tyrosine metabolism
00020: Citrate cycle (TCA cycle)
02025: Biofilm formation - Pseudomonas aeruginosa
00340: Histidine metabolism
00525: Acarbose and validamycin biosynthesis
00405: Phenazine biosynthesis
00621: Dioxin degradation
00920: Sulfur metabolism
00523: Polyketide sugar unit biosynthesis
00380: Tryptophan metabolism
00360: Phenylalanine metabolism
00310: Lysine degradation
00622: Xylene degradation
00472: D-Arginine and D-ornithine metabolism
00624: Polycyclic aromatic hydrocarbon degradation
00410: beta-Alanine metabolism
01055: Biosynthesis of vancomycin group antibiotics
00290: Valine, leucine and isoleucine biosynthesis
00261: Monobactam biosynthesis
00130: Ubiquinone and other terpenoid-quinone biosynthesis
00785: Lipoic acid metabolism
00332: Carbapenem biosynthesis
00750: Vitamin B6 metabolism
property_100_36
01055: Biosynthesis of vancomycin group antibiotics
00565: Ether lipid metabolism
02060: Phosphotransferase system (PTS)
00591: Linoleic acid metabolism
00624: Polycyclic aromatic hydrocarbon degradation
00071: Fatty acid degradation
02026: Biofilm formation - Escherichia coli
03450: Non-homologous end-joining
00626: Naphthalene degradation
01220: Degradation of aromatic compounds
00906: Carotenoid biosynthesis
00020: Citrate cycle (TCA cycle)
00625: Chloroalkane and chloroalkene degradation
02040: Flagellar assembly
00261: Monobactam biosynthesis
00592: alpha-Linolenic acid metabolism
property_100_37
00643: Styrene degradation
00361: Chlorocyclohexane and chlorobenzene degradation
00623: Toluene degradation
00364: Fluorobenzoate degradation
00621: Dioxin degradation
00440: Phosphonate and phosphinate metabolism
00984: Steroid degradation
01053: Biosynthesis of siderophore group nonribosomal peptides
00523: Polyketide sugar unit biosynthesis
02026: Biofilm formation - Escherichia coli
00525: Acarbose and validamycin biosynthesis
00591: Linoleic acid metabolism
00521: Streptomycin biosynthesis
00633: Nitrotoluene degradation
02030: Bacterial chemotaxis
01040: Biosynthesis of unsaturated fatty acids
00627: Aminobenzoate degradation
02040: Flagellar assembly
00622: Xylene degradation
02025: Biofilm formation - Pseudomonas aeruginosa
00020: Citrate cycle (TCA cycle)
00121: Secondary bile acid biosynthesis
00332: Carbapenem biosynthesis
00930: Caprolactam degradation
00903: Limonene and pinene degradation
00053: Ascorbate and aldarate metabolism
00340: Histidine metabolism
00999: Biosynthesis of secondary metabolites - unclassified
00362: Benzoate degradation
00281: Geraniol degradation
01054: Nonribosomal peptide structures
00592: alpha-Linolenic acid metabolism
00540: Lipopolysaccharide biosynthesis
00130: Ubiquinone and other terpenoid-quinone biosynthesis
00072: Synthesis and degradation of ketone bodies
00311: Penicillin and cephalosporin biosynthesis
00600: Sphingolipid metabolism
00350: Tyrosine metabolism
00401: Novobiocin biosynthesis
01220: Degradation of aromatic compounds
00785: Lipoic acid metabolism
00590: Arachidonic acid metabolism
00511: Other glycan degradation
00624: Polycyclic aromatic hydrocarbon degradation
03450: Non-homologous end-joining
00660: C5-Branched dibasic acid metabolism
00625: Chloroalkane and chloroalkene degradation
00920: Sulfur metabolism
00626: Naphthalene degradation
00562: Inositol phosphate metabolism
property_100_38
00910: Nitrogen metabolism
00311: Penicillin and cephalosporin biosynthesis
05150: Staphylococcus aureus infection
05100: Bacterial invasion of epithelial cells
00400: Phenylalanine, tyrosine and tryptophan biosynthesis
01055: Biosynthesis of vancomycin group antibiotics
00130: Ubiquinone and other terpenoid-quinone biosynthesis
00622: Xylene degradation
03450: Non-homologous end-joining
00860: Porphyrin and chlorophyll metabolism
00906: Carotenoid biosynthesis
00514: Other types of O-glycan biosynthesis
00515: Mannose type O-glycan biosynthesis
00998: Biosynthesis of secondary metabolites - other antibiotics
00624: Polycyclic aromatic hydrocarbon degradation
property_100_39
00020: Citrate cycle (TCA cycle)
00340: Histidine metabolism
00525: Acarbose and validamycin biosynthesis
00920: Sulfur metabolism
01053: Biosynthesis of siderophore group nonribosomal peptides
00130: Ubiquinone and other terpenoid-quinone biosynthesis
00785: Lipoic acid metabolism
00350: Tyrosine metabolism
00523: Polyketide sugar unit biosynthesis
00440: Phosphonate and phosphinate metabolism
00524: Neomycin, kanamycin and gentamicin biosynthesis
00600: Sphingolipid metabolism
00521: Streptomycin biosynthesis
00930: Caprolactam degradation
00601: Glycosphingolipid biosynthesis - lacto and neolacto series
00261: Monobactam biosynthesis
00290: Valine, leucine and isoleucine biosynthesis
00511: Other glycan degradation
00903: Limonene and pinene degradation
00514: Other types of O-glycan biosynthesis
00515: Mannose type O-glycan biosynthesis
00633: Nitrotoluene degradation
00660: C5-Branched dibasic acid metabolism
00791: Atrazine degradation
00591: Linoleic acid metabolism
01040: Biosynthesis of unsaturated fatty acids
property_100_40
00633: Nitrotoluene degradation
00361: Chlorocyclohexane and chlorobenzene degradation
00623: Toluene degradation
00364: Fluorobenzoate degradation
02040: Flagellar assembly
01053: Biosynthesis of siderophore group nonribosomal peptides
00540: Lipopolysaccharide biosynthesis
01040: Biosynthesis of unsaturated fatty acids
00930: Caprolactam degradation
02030: Bacterial chemotaxis
00281: Geraniol degradation
00903: Limonene and pinene degradation
00592: alpha-Linolenic acid metabolism
01220: Degradation of aromatic compounds
00565: Ether lipid metabolism
00130: Ubiquinone and other terpenoid-quinone biosynthesis
02026: Biofilm formation - Escherichia coli
00562: Inositol phosphate metabolism
00785: Lipoic acid metabolism
00622: Xylene degradation
00053: Ascorbate and aldarate metabolism
01054: Nonribosomal peptide structures
00626: Naphthalene degradation
00643: Styrene degradation
00591: Linoleic acid metabolism
00362: Benzoate degradation
00590: Arachidonic acid metabolism
00100: Steroid biosynthesis
00625: Chloroalkane and chloroalkene degradation
00332: Carbapenem biosynthesis
00627: Aminobenzoate degradation
00311: Penicillin and cephalosporin biosynthesis
00440: Phosphonate and phosphinate metabolism
00909: Sesquiterpenoid and triterpenoid biosynthesis
00621: Dioxin degradation
00410: beta-Alanine metabolism
00523: Polyketide sugar unit biosynthesis
00910: Nitrogen metabolism
00400: Phenylalanine, tyrosine and tryptophan biosynthesis
00525: Acarbose and validamycin biosynthesis
00984: Steroid degradation
00511: Other glycan degradation
00071: Fatty acid degradation
00660: C5-Branched dibasic acid metabolism
02025: Biofilm formation - Pseudomonas aeruginosa
00401: Novobiocin biosynthesis
00340: Histidine metabolism
00360: Phenylalanine metabolism
04122: Sulfur relay system
00072: Synthesis and degradation of ketone bodies
00999: Biosynthesis of secondary metabolites - unclassified
00380: Tryptophan metabolism
03450: Non-homologous end-joining
00740: Riboflavin metabolism
02060: Phosphotransferase system (PTS)
00860: Porphyrin and chlorophyll metabolism
property_100_41
00362: Benzoate degradation
00565: Ether lipid metabolism
00540: Lipopolysaccharide biosynthesis
00930: Caprolactam degradation
00360: Phenylalanine metabolism
00511: Other glycan degradation
02040: Flagellar assembly
01040: Biosynthesis of unsaturated fatty acids
02030: Bacterial chemotaxis
00621: Dioxin degradation
00410: beta-Alanine metabolism
00364: Fluorobenzoate degradation
00623: Toluene degradation
00633: Nitrotoluene degradation
00281: Geraniol degradation
00361: Chlorocyclohexane and chlorobenzene degradation
01053: Biosynthesis of siderophore group nonribosomal peptides
00622: Xylene degradation
00903: Limonene and pinene degradation
00053: Ascorbate and aldarate metabolism
00592: alpha-Linolenic acid metabolism
00590: Arachidonic acid metabolism
01503: Cationic antimicrobial peptide (CAMP) resistance
00401: Novobiocin biosynthesis
01501: beta-Lactam resistance
01220: Degradation of aromatic compounds
00310: Lysine degradation
00627: Aminobenzoate degradation
02026: Biofilm formation - Escherichia coli
00072: Synthesis and degradation of ketone bodies
00440: Phosphonate and phosphinate metabolism
00340: Histidine metabolism
00562: Inositol phosphate metabolism
00785: Lipoic acid metabolism
00020: Citrate cycle (TCA cycle)
00480: Glutathione metabolism
00460: Cyanoamino acid metabolism
01054: Nonribosomal peptide structures
property_100_42
01053: Biosynthesis of siderophore group nonribosomal peptides
02026: Biofilm formation - Escherichia coli
05100: Bacterial invasion of epithelial cells
05150: Staphylococcus aureus infection
00592: alpha-Linolenic acid metabolism
00623: Toluene degradation
00364: Fluorobenzoate degradation
00361: Chlorocyclohexane and chlorobenzene degradation
00626: Naphthalene degradation
00281: Geraniol degradation
01220: Degradation of aromatic compounds
00130: Ubiquinone and other terpenoid-quinone biosynthesis
02040: Flagellar assembly
00590: Arachidonic acid metabolism
00633: Nitrotoluene degradation
00860: Porphyrin and chlorophyll metabolism
02030: Bacterial chemotaxis
00910: Nitrogen metabolism
00643: Styrene degradation
00625: Chloroalkane and chloroalkene degradation
00622: Xylene degradation
00600: Sphingolipid metabolism
00565: Ether lipid metabolism
00400: Phenylalanine, tyrosine and tryptophan biosynthesis
00362: Benzoate degradation
00072: Synthesis and degradation of ketone bodies
00785: Lipoic acid metabolism
00405: Phenazine biosynthesis
02025: Biofilm formation - Pseudomonas aeruginosa
01040: Biosynthesis of unsaturated fatty acids
00998: Biosynthesis of secondary metabolites - other antibiotics
00999: Biosynthesis of secondary metabolites - unclassified
00920: Sulfur metabolism
00071: Fatty acid degradation
00340: Histidine metabolism
00460: Cyanoamino acid metabolism
00472: D-Arginine and D-ornithine metabolism
03450: Non-homologous end-joining
00480: Glutathione metabolism
00540: Lipopolysaccharide biosynthesis
property_100_43
00100: Steroid biosynthesis
00909: Sesquiterpenoid and triterpenoid biosynthesis
00906: Carotenoid biosynthesis
05150: Staphylococcus aureus infection
05100: Bacterial invasion of epithelial cells
00601: Glycosphingolipid biosynthesis - lacto and neolacto series
00998: Biosynthesis of secondary metabolites - other antibiotics
00311: Penicillin and cephalosporin biosynthesis
00791: Atrazine degradation
03450: Non-homologous end-joining
00999: Biosynthesis of secondary metabolites - unclassified
00524: Neomycin, kanamycin and gentamicin biosynthesis
00472: D-Arginine and D-ornithine metabolism
00624: Polycyclic aromatic hydrocarbon degradation
property_100_44
00332: Carbapenem biosynthesis
00600: Sphingolipid metabolism
00524: Neomycin, kanamycin and gentamicin biosynthesis
00525: Acarbose and validamycin biosynthesis
00523: Polyketide sugar unit biosynthesis
00511: Other glycan degradation
00480: Glutathione metabolism
01503: Cationic antimicrobial peptide (CAMP) resistance
00121: Secondary bile acid biosynthesis
00860: Porphyrin and chlorophyll metabolism
00405: Phenazine biosynthesis
property_100_45
00906: Carotenoid biosynthesis
02060: Phosphotransferase system (PTS)
01054: Nonribosomal peptide structures
00514: Other types of O-glycan biosynthesis
00515: Mannose type O-glycan biosynthesis
00072: Synthesis and degradation of ketone bodies
00100: Steroid biosynthesis
00624: Polycyclic aromatic hydrocarbon degradation
00909: Sesquiterpenoid and triterpenoid biosynthesis
00311: Penicillin and cephalosporin biosynthesis
00984: Steroid degradation
03450: Non-homologous end-joining
00999: Biosynthesis of secondary metabolites - unclassified
00621: Dioxin degradation
00791: Atrazine degradation
00071: Fatty acid degradation
00472: D-Arginine and D-ornithine metabolism
01055: Biosynthesis of vancomycin group antibiotics
03050: Proteasome
property_100_46
00361: Chlorocyclohexane and chlorobenzene degradation
00364: Fluorobenzoate degradation
00623: Toluene degradation
00592: alpha-Linolenic acid metabolism
01040: Biosynthesis of unsaturated fatty acids
00281: Geraniol degradation
00565: Ether lipid metabolism
00930: Caprolactam degradation
02040: Flagellar assembly
02030: Bacterial chemotaxis
00622: Xylene degradation
00903: Limonene and pinene degradation
00627: Aminobenzoate degradation
00643: Styrene degradation
02026: Biofilm formation - Escherichia coli
00590: Arachidonic acid metabolism
00460: Cyanoamino acid metabolism
01053: Biosynthesis of siderophore group nonribosomal peptides
00480: Glutathione metabolism
00633: Nitrotoluene degradation
00380: Tryptophan metabolism
00562: Inositol phosphate metabolism
00360: Phenylalanine metabolism
00332: Carbapenem biosynthesis
00053: Ascorbate and aldarate metabolism
00540: Lipopolysaccharide biosynthesis
00072: Synthesis and degradation of ketone bodies
00626: Naphthalene degradation
00999: Biosynthesis of secondary metabolites - unclassified
00625: Chloroalkane and chloroalkene degradation
00591: Linoleic acid metabolism
00400: Phenylalanine, tyrosine and tryptophan biosynthesis
00910: Nitrogen metabolism
02025: Biofilm formation - Pseudomonas aeruginosa
00440: Phosphonate and phosphinate metabolism
01220: Degradation of aromatic compounds
01501: beta-Lactam resistance
00621: Dioxin degradation
00984: Steroid degradation
00401: Novobiocin biosynthesis
01054: Nonribosomal peptide structures
00660: C5-Branched dibasic acid metabolism
02060: Phosphotransferase system (PTS)
00601: Glycosphingolipid biosynthesis - lacto and neolacto series
00785: Lipoic acid metabolism
00130: Ubiquinone and other terpenoid-quinone biosynthesis
00521: Streptomycin biosynthesis
00525: Acarbose and validamycin biosynthesis
00523: Polyketide sugar unit biosynthesis
00340: Histidine metabolism
property_100_47
00565: Ether lipid metabolism
00540: Lipopolysaccharide biosynthesis
02026: Biofilm formation - Escherichia coli
00592: alpha-Linolenic acid metabolism
02040: Flagellar assembly
00930: Caprolactam degradation
01040: Biosynthesis of unsaturated fatty acids
00621: Dioxin degradation
01220: Degradation of aromatic compounds
00364: Fluorobenzoate degradation
00623: Toluene degradation
00785: Lipoic acid metabolism
00130: Ubiquinone and other terpenoid-quinone biosynthesis
01053: Biosynthesis of siderophore group nonribosomal peptides
00591: Linoleic acid metabolism
00361: Chlorocyclohexane and chlorobenzene degradation
02025: Biofilm formation - Pseudomonas aeruginosa
00633: Nitrotoluene degradation
00903: Limonene and pinene degradation
00627: Aminobenzoate degradation
00860: Porphyrin and chlorophyll metabolism
00625: Chloroalkane and chloroalkene degradation
04122: Sulfur relay system
00281: Geraniol degradation
00626: Naphthalene degradation
02030: Bacterial chemotaxis
00525: Acarbose and validamycin biosynthesis
00523: Polyketide sugar unit biosynthesis
00121: Secondary bile acid biosynthesis
00643: Styrene degradation
00480: Glutathione metabolism
00460: Cyanoamino acid metabolism
01055: Biosynthesis of vancomycin group antibiotics
00622: Xylene degradation
00660: C5-Branched dibasic acid metabolism
property_100_48
00480: Glutathione metabolism
00121: Secondary bile acid biosynthesis
00460: Cyanoamino acid metabolism
00524: Neomycin, kanamycin and gentamicin biosynthesis
02025: Biofilm formation - Pseudomonas aeruginosa
00984: Steroid degradation
00525: Acarbose and validamycin biosynthesis
00523: Polyketide sugar unit biosynthesis
00621: Dioxin degradation
00601: Glycosphingolipid biosynthesis - lacto and neolacto series
property_100_49
00600: Sphingolipid metabolism
00405: Phenazine biosynthesis
02025: Biofilm formation - Pseudomonas aeruginosa
00514: Other types of O-glycan biosynthesis
00515: Mannose type O-glycan biosynthesis
02060: Phosphotransferase system (PTS)
01220: Degradation of aromatic compounds
00920: Sulfur metabolism
property_100_50
00514: Other types of O-glycan biosynthesis
00515: Mannose type O-glycan biosynthesis
05100: Bacterial invasion of epithelial cells
05150: Staphylococcus aureus infection
00906: Carotenoid biosynthesis
00998: Biosynthesis of secondary metabolites - other antibiotics
00130: Ubiquinone and other terpenoid-quinone biosynthesis
00100: Steroid biosynthesis
00601: Glycosphingolipid biosynthesis - lacto and neolacto series
00909: Sesquiterpenoid and triterpenoid biosynthesis
property_100_51
00984: Steroid degradation
05100: Bacterial invasion of epithelial cells
00999: Biosynthesis of secondary metabolites - unclassified
05150: Staphylococcus aureus infection
00625: Chloroalkane and chloroalkene degradation
00626: Naphthalene degradation
02060: Phosphotransferase system (PTS)
02025: Biofilm formation - Pseudomonas aeruginosa
00622: Xylene degradation
00906: Carotenoid biosynthesis
00998: Biosynthesis of secondary metabolites - other antibiotics
property_100_52
00600: Sphingolipid metabolism
00625: Chloroalkane and chloroalkene degradation
04122: Sulfur relay system
00480: Glutathione metabolism
00514: Other types of O-glycan biosynthesis
00515: Mannose type O-glycan biosynthesis
property_100_53
00072: Synthesis and degradation of ketone bodies
01054: Nonribosomal peptide structures
00380: Tryptophan metabolism
00281: Geraniol degradation
03450: Non-homologous end-joining
00472: D-Arginine and D-ornithine metabolism
00903: Limonene and pinene degradation
02060: Phosphotransferase system (PTS)
00998: Biosynthesis of secondary metabolites - other antibiotics
00643: Styrene degradation
00071: Fatty acid degradation
00930: Caprolactam degradation
05100: Bacterial invasion of epithelial cells
05150: Staphylococcus aureus infection
00592: alpha-Linolenic acid metabolism
01040: Biosynthesis of unsaturated fatty acids
00999: Biosynthesis of secondary metabolites - unclassified
00311: Penicillin and cephalosporin biosynthesis
00627: Aminobenzoate degradation
00405: Phenazine biosynthesis
00361: Chlorocyclohexane and chlorobenzene degradation
00364: Fluorobenzoate degradation
00623: Toluene degradation
00480: Glutathione metabolism
02025: Biofilm formation - Pseudomonas aeruginosa
00460: Cyanoamino acid metabolism
00514: Other types of O-glycan biosynthesis
00515: Mannose type O-glycan biosynthesis
02030: Bacterial chemotaxis
00633: Nitrotoluene degradation
00791: Atrazine degradation
00984: Steroid degradation
00906: Carotenoid biosynthesis
02040: Flagellar assembly
01501: beta-Lactam resistance
00622: Xylene degradation
00624: Polycyclic aromatic hydrocarbon degradation
property_100_54
00524: Neomycin, kanamycin and gentamicin biosynthesis
00909: Sesquiterpenoid and triterpenoid biosynthesis
00100: Steroid biosynthesis
01055: Biosynthesis of vancomycin group antibiotics
00624: Polycyclic aromatic hydrocarbon degradation
00601: Glycosphingolipid biosynthesis - lacto and neolacto series
00121: Secondary bile acid biosynthesis
00311: Penicillin and cephalosporin biosynthesis
00600: Sphingolipid metabolism
property_100_55
00511: Other glycan degradation
00525: Acarbose and validamycin biosynthesis
00523: Polyketide sugar unit biosynthesis
00340: Histidine metabolism
00130: Ubiquinone and other terpenoid-quinone biosynthesis
00600: Sphingolipid metabolism
00020: Citrate cycle (TCA cycle)
00565: Ether lipid metabolism
00860: Porphyrin and chlorophyll metabolism
00360: Phenylalanine metabolism
02030: Bacterial chemotaxis
00562: Inositol phosphate metabolism
02040: Flagellar assembly
00910: Nitrogen metabolism
01053: Biosynthesis of siderophore group nonribosomal peptides
00400: Phenylalanine, tyrosine and tryptophan biosynthesis
00362: Benzoate degradation
00590: Arachidonic acid metabolism
00540: Lipopolysaccharide biosynthesis
00410: beta-Alanine metabolism
00350: Tyrosine metabolism
00785: Lipoic acid metabolism
00627: Aminobenzoate degradation
property_100_56
03450: Non-homologous end-joining
00472: D-Arginine and D-ornithine metabolism
00405: Phenazine biosynthesis
00998: Biosynthesis of secondary metabolites - other antibiotics
03050: Proteasome
00710: Carbon fixation in photosynthetic organisms
00311: Penicillin and cephalosporin biosynthesis
05100: Bacterial invasion of epithelial cells
00642: Ethylbenzene degradation
05150: Staphylococcus aureus infection
00514: Other types of O-glycan biosynthesis
00515: Mannose type O-glycan biosynthesis
00365: Furfural degradation
00072: Synthesis and degradation of ketone bodies
property_100_57
00540: Lipopolysaccharide biosynthesis
00621: Dioxin degradation
00590: Arachidonic acid metabolism
04122: Sulfur relay system
02026: Biofilm formation - Escherichia coli
00053: Ascorbate and aldarate metabolism
00410: beta-Alanine metabolism
00361: Chlorocyclohexane and chlorobenzene degradation
00622: Xylene degradation
00623: Toluene degradation
00332: Carbapenem biosynthesis
00364: Fluorobenzoate degradation
00360: Phenylalanine metabolism
00601: Glycosphingolipid biosynthesis - lacto and neolacto series
00910: Nitrogen metabolism
01503: Cationic antimicrobial peptide (CAMP) resistance
02040: Flagellar assembly
00860: Porphyrin and chlorophyll metabolism
00400: Phenylalanine, tyrosine and tryptophan biosynthesis
01501: beta-Lactam resistance
00633: Nitrotoluene degradation
02030: Bacterial chemotaxis
00785: Lipoic acid metabolism
00100: Steroid biosynthesis
00643: Styrene degradation
01040: Biosynthesis of unsaturated fatty acids
01220: Degradation of aromatic compounds
00511: Other glycan degradation
00130: Ubiquinone and other terpenoid-quinone biosynthesis
00592: alpha-Linolenic acid metabolism
00909: Sesquiterpenoid and triterpenoid biosynthesis
00523: Polyketide sugar unit biosynthesis
00281: Geraniol degradation
00525: Acarbose and validamycin biosynthesis
00440: Phosphonate and phosphinate metabolism
00362: Benzoate degradation
property_100_58
00625: Chloroalkane and chloroalkene degradation
00626: Naphthalene degradation
00480: Glutathione metabolism
02040: Flagellar assembly
02030: Bacterial chemotaxis
02060: Phosphotransferase system (PTS)
00460: Cyanoamino acid metabolism
01220: Degradation of aromatic compounds
00660: C5-Branched dibasic acid metabolism
00361: Chlorocyclohexane and chlorobenzene degradation
01054: Nonribosomal peptide structures
00071: Fatty acid degradation
00623: Toluene degradation
00364: Fluorobenzoate degradation
00332: Carbapenem biosynthesis
00565: Ether lipid metabolism
01040: Biosynthesis of unsaturated fatty acids
00592: alpha-Linolenic acid metabolism
00627: Aminobenzoate degradation
01053: Biosynthesis of siderophore group nonribosomal peptides
00053: Ascorbate and aldarate metabolism
00930: Caprolactam degradation
00281: Geraniol degradation
00791: Atrazine degradation
04122: Sulfur relay system
00622: Xylene degradation
00511: Other glycan degradation
property_100_59
00514: Other types of O-glycan biosynthesis
00515: Mannose type O-glycan biosynthesis
00906: Carotenoid biosynthesis
property_100_60
02025: Biofilm formation - Pseudomonas aeruginosa
00514: Other types of O-glycan biosynthesis
00515: Mannose type O-glycan biosynthesis
00984: Steroid degradation
04122: Sulfur relay system
00600: Sphingolipid metabolism
00100: Steroid biosynthesis
00909: Sesquiterpenoid and triterpenoid biosynthesis
00524: Neomycin, kanamycin and gentamicin biosynthesis
property_100_61
00625: Chloroalkane and chloroalkene degradation
00565: Ether lipid metabolism
01220: Degradation of aromatic compounds
00626: Naphthalene degradation
02060: Phosphotransferase system (PTS)
00622: Xylene degradation
00627: Aminobenzoate degradation
01054: Nonribosomal peptide structures
00592: alpha-Linolenic acid metabolism
01040: Biosynthesis of unsaturated fatty acids
00511: Other glycan degradation
02040: Flagellar assembly
00361: Chlorocyclohexane and chlorobenzene degradation
00791: Atrazine degradation
00480: Glutathione metabolism
00740: Riboflavin metabolism
property_100_62
00660: C5-Branched dibasic acid metabolism
02026: Biofilm formation - Escherichia coli
00860: Porphyrin and chlorophyll metabolism
00130: Ubiquinone and other terpenoid-quinone biosynthesis
00910: Nitrogen metabolism
00626: Naphthalene degradation
00565: Ether lipid metabolism
02030: Bacterial chemotaxis
00400: Phenylalanine, tyrosine and tryptophan biosynthesis
00592: alpha-Linolenic acid metabolism
00785: Lipoic acid metabolism
00540: Lipopolysaccharide biosynthesis
02040: Flagellar assembly
00281: Geraniol degradation
00625: Chloroalkane and chloroalkene degradation
00906: Carotenoid biosynthesis
01220: Degradation of aromatic compounds
00401: Novobiocin biosynthesis
04122: Sulfur relay system
00361: Chlorocyclohexane and chlorobenzene degradation
00410: beta-Alanine metabolism
00920: Sulfur metabolism
00380: Tryptophan metabolism
00623: Toluene degradation
00364: Fluorobenzoate degradation
00521: Streptomycin biosynthesis
00627: Aminobenzoate degradation
01053: Biosynthesis of siderophore group nonribosomal peptides
00332: Carbapenem biosynthesis
01040: Biosynthesis of unsaturated fatty acids
00590: Arachidonic acid metabolism
00903: Limonene and pinene degradation
00562: Inositol phosphate metabolism
00930: Caprolactam degradation
00633: Nitrotoluene degradation
00362: Benzoate degradation
00511: Other glycan degradation
00100: Steroid biosynthesis
00909: Sesquiterpenoid and triterpenoid biosynthesis
00440: Phosphonate and phosphinate metabolism
00340: Histidine metabolism
00053: Ascorbate and aldarate metabolism
00523: Polyketide sugar unit biosynthesis
00600: Sphingolipid metabolism
00524: Neomycin, kanamycin and gentamicin biosynthesis
00525: Acarbose and validamycin biosynthesis
property_100_63
02026: Biofilm formation - Escherichia coli
00511: Other glycan degradation
00332: Carbapenem biosynthesis
00909: Sesquiterpenoid and triterpenoid biosynthesis
00540: Lipopolysaccharide biosynthesis
00100: Steroid biosynthesis
00600: Sphingolipid metabolism
00565: Ether lipid metabolism
00362: Benzoate degradation
02040: Flagellar assembly
00440: Phosphonate and phosphinate metabolism
02030: Bacterial chemotaxis
00633: Nitrotoluene degradation
00525: Acarbose and validamycin biosynthesis
00410: beta-Alanine metabolism
00121: Secondary bile acid biosynthesis
00523: Polyketide sugar unit biosynthesis
00401: Novobiocin biosynthesis
00360: Phenylalanine metabolism
01503: Cationic antimicrobial peptide (CAMP) resistance
00591: Linoleic acid metabolism
00627: Aminobenzoate degradation
01055: Biosynthesis of vancomycin group antibiotics
00340: Histidine metabolism
00624: Polycyclic aromatic hydrocarbon degradation
00350: Tyrosine metabolism
property_100_64
05150: Staphylococcus aureus infection
05100: Bacterial invasion of epithelial cells
00472: D-Arginine and D-ornithine metabolism
00514: Other types of O-glycan biosynthesis
00515: Mannose type O-glycan biosynthesis
00906: Carotenoid biosynthesis
00460: Cyanoamino acid metabolism
property_100_65
00020: Citrate cycle (TCA cycle)
00480: Glutathione metabolism
00525: Acarbose and validamycin biosynthesis
00511: Other glycan degradation
00600: Sphingolipid metabolism
00591: Linoleic acid metabolism
00121: Secondary bile acid biosynthesis
00523: Polyketide sugar unit biosynthesis
00524: Neomycin, kanamycin and gentamicin biosynthesis
00460: Cyanoamino acid metabolism
property_100_66
05150: Staphylococcus aureus infection
05100: Bacterial invasion of epithelial cells
00998: Biosynthesis of secondary metabolites - other antibiotics
00999: Biosynthesis of secondary metabolites - unclassified
00472: D-Arginine and D-ornithine metabolism
02060: Phosphotransferase system (PTS)
00984: Steroid degradation
00906: Carotenoid biosynthesis
00514: Other types of O-glycan biosynthesis
00515: Mannose type O-glycan biosynthesis
00071: Fatty acid degradation
00405: Phenazine biosynthesis
03050: Proteasome
02025: Biofilm formation - Pseudomonas aeruginosa
00625: Chloroalkane and chloroalkene degradation
00072: Synthesis and degradation of ketone bodies
00592: alpha-Linolenic acid metabolism
00281: Geraniol degradation
00626: Naphthalene degradation
00622: Xylene degradation
01220: Degradation of aromatic compounds
00380: Tryptophan metabolism
00710: Carbon fixation in photosynthetic organisms
04122: Sulfur relay system
property_100_67
00627: Aminobenzoate degradation
01040: Biosynthesis of unsaturated fatty acids
01053: Biosynthesis of siderophore group nonribosomal peptides
00930: Caprolactam degradation
00903: Limonene and pinene degradation
00592: alpha-Linolenic acid metabolism
00281: Geraniol degradation
00633: Nitrotoluene degradation
00364: Fluorobenzoate degradation
02040: Flagellar assembly
00623: Toluene degradation
00361: Chlorocyclohexane and chlorobenzene degradation
00565: Ether lipid metabolism
02030: Bacterial chemotaxis
02060: Phosphotransferase system (PTS)
00625: Chloroalkane and chloroalkene degradation
00071: Fatty acid degradation
00626: Naphthalene degradation
02026: Biofilm formation - Escherichia coli
00643: Styrene degradation
00072: Synthesis and degradation of ketone bodies
02025: Biofilm formation - Pseudomonas aeruginosa
01054: Nonribosomal peptide structures
00380: Tryptophan metabolism
00591: Linoleic acid metabolism
01220: Degradation of aromatic compounds
00362: Benzoate degradation
00480: Glutathione metabolism
00460: Cyanoamino acid metabolism
00130: Ubiquinone and other terpenoid-quinone biosynthesis
00523: Polyketide sugar unit biosynthesis
00020: Citrate cycle (TCA cycle)
00405: Phenazine biosynthesis
00525: Acarbose and validamycin biosynthesis
00622: Xylene degradation
00540: Lipopolysaccharide biosynthesis
00590: Arachidonic acid metabolism
00984: Steroid degradation
03450: Non-homologous end-joining
00785: Lipoic acid metabolism
00472: D-Arginine and D-ornithine metabolism
00310: Lysine degradation
00340: Histidine metabolism
property_100_68
00281: Geraniol degradation
00930: Caprolactam degradation
00903: Limonene and pinene degradation
01040: Biosynthesis of unsaturated fatty acids
00592: alpha-Linolenic acid metabolism
02030: Bacterial chemotaxis
00627: Aminobenzoate degradation
00380: Tryptophan metabolism
02040: Flagellar assembly
00565: Ether lipid metabolism
00364: Fluorobenzoate degradation
00623: Toluene degradation
00361: Chlorocyclohexane and chlorobenzene degradation
02060: Phosphotransferase system (PTS)
00072: Synthesis and degradation of ketone bodies
00071: Fatty acid degradation
01054: Nonribosomal peptide structures
00633: Nitrotoluene degradation
04122: Sulfur relay system
01053: Biosynthesis of siderophore group nonribosomal peptides
00053: Ascorbate and aldarate metabolism
00625: Chloroalkane and chloroalkene degradation
00626: Naphthalene degradation
01220: Degradation of aromatic compounds
00362: Benzoate degradation
00999: Biosynthesis of secondary metabolites - unclassified
00622: Xylene degradation
00660: C5-Branched dibasic acid metabolism
00643: Styrene degradation
00440: Phosphonate and phosphinate metabolism
00791: Atrazine degradation
00785: Lipoic acid metabolism
00591: Linoleic acid metabolism
00984: Steroid degradation
00410: beta-Alanine metabolism
00360: Phenylalanine metabolism
00480: Glutathione metabolism
00998: Biosynthesis of secondary metabolites - other antibiotics
00562: Inositol phosphate metabolism
00621: Dioxin degradation
00472: D-Arginine and D-ornithine metabolism
00332: Carbapenem biosynthesis
00460: Cyanoamino acid metabolism
00401: Novobiocin biosynthesis
00350: Tyrosine metabolism
00310: Lysine degradation
property_100_69
05100: Bacterial invasion of epithelial cells
05150: Staphylococcus aureus infection
02060: Phosphotransferase system (PTS)
00472: D-Arginine and D-ornithine metabolism
00906: Carotenoid biosynthesis
00998: Biosynthesis of secondary metabolites - other antibiotics
property_100_70
00906: Carotenoid biosynthesis
00514: Other types of O-glycan biosynthesis
00515: Mannose type O-glycan biosynthesis
02060: Phosphotransferase system (PTS)
00472: D-Arginine and D-ornithine metabolism
property_100_71
04122: Sulfur relay system
00472: D-Arginine and D-ornithine metabolism
00999: Biosynthesis of secondary metabolites - unclassified
02026: Biofilm formation - Escherichia coli
05150: Staphylococcus aureus infection
05100: Bacterial invasion of epithelial cells
00601: Glycosphingolipid biosynthesis - lacto and neolacto series
property_100_72
03450: Non-homologous end-joining
00472: D-Arginine and D-ornithine metabolism
02060: Phosphotransferase system (PTS)
01054: Nonribosomal peptide structures
00405: Phenazine biosynthesis
00072: Synthesis and degradation of ketone bodies
00071: Fatty acid degradation
00311: Penicillin and cephalosporin biosynthesis
00624: Polycyclic aromatic hydrocarbon degradation
00480: Glutathione metabolism
01501: beta-Lactam resistance
00906: Carotenoid biosynthesis
00460: Cyanoamino acid metabolism
00740: Riboflavin metabolism
00998: Biosynthesis of secondary metabolites - other antibiotics
property_100_73
00511: Other glycan degradation
00621: Dioxin degradation
00524: Neomycin, kanamycin and gentamicin biosynthesis
00480: Glutathione metabolism
01054: Nonribosomal peptide structures
00121: Secondary bile acid biosynthesis
00440: Phosphonate and phosphinate metabolism
00601: Glycosphingolipid biosynthesis - lacto and neolacto series
00626: Naphthalene degradation
00625: Chloroalkane and chloroalkene degradation
02026: Biofilm formation - Escherichia coli
property_100_74
00600: Sphingolipid metabolism
00524: Neomycin, kanamycin and gentamicin biosynthesis
00601: Glycosphingolipid biosynthesis - lacto and neolacto series
00511: Other glycan degradation
00984: Steroid degradation
00121: Secondary bile acid biosynthesis
00514: Other types of O-glycan biosynthesis
00515: Mannose type O-glycan biosynthesis
property_100_75
00020: Citrate cycle (TCA cycle)
00440: Phosphonate and phosphinate metabolism
00121: Secondary bile acid biosynthesis
00340: Histidine metabolism
00360: Phenylalanine metabolism
00511: Other glycan degradation
00350: Tyrosine metabolism
00401: Novobiocin biosynthesis
00362: Benzoate degradation
00524: Neomycin, kanamycin and gentamicin biosynthesis
00601: Glycosphingolipid biosynthesis - lacto and neolacto series
00740: Riboflavin metabolism
property_100_76
00591: Linoleic acid metabolism
02026: Biofilm formation - Escherichia coli
00643: Styrene degradation
00121: Secondary bile acid biosynthesis
00071: Fatty acid degradation
01501: beta-Lactam resistance
03450: Non-homologous end-joining
00311: Penicillin and cephalosporin biosynthesis
01040: Biosynthesis of unsaturated fatty acids
00380: Tryptophan metabolism
02025: Biofilm formation - Pseudomonas aeruginosa
00930: Caprolactam degradation
00740: Riboflavin metabolism
00281: Geraniol degradation
property_100_77
00310: Lysine degradation
00130: Ubiquinone and other terpenoid-quinone biosynthesis
00785: Lipoic acid metabolism
00998: Biosynthesis of secondary metabolites - other antibiotics
00472: D-Arginine and D-ornithine metabolism
00514: Other types of O-glycan biosynthesis
00515: Mannose type O-glycan biosynthesis
01503: Cationic antimicrobial peptide (CAMP) resistance
00906: Carotenoid biosynthesis
01501: beta-Lactam resistance
05100: Bacterial invasion of epithelial cells
05150: Staphylococcus aureus infection
00562: Inositol phosphate metabolism
00380: Tryptophan metabolism
00410: beta-Alanine metabolism
00350: Tyrosine metabolism
00524: Neomycin, kanamycin and gentamicin biosynthesis
property_100_78
00281: Geraniol degradation
00903: Limonene and pinene degradation
01040: Biosynthesis of unsaturated fatty acids
00930: Caprolactam degradation
00592: alpha-Linolenic acid metabolism
00380: Tryptophan metabolism
00627: Aminobenzoate degradation
00072: Synthesis and degradation of ketone bodies
00440: Phosphonate and phosphinate metabolism
00361: Chlorocyclohexane and chlorobenzene degradation
00053: Ascorbate and aldarate metabolism
00998: Biosynthesis of secondary metabolites - other antibiotics
00562: Inositol phosphate metabolism
00623: Toluene degradation
00364: Fluorobenzoate degradation
00622: Xylene degradation
05150: Staphylococcus aureus infection
05100: Bacterial invasion of epithelial cells
00643: Styrene degradation
00633: Nitrotoluene degradation
00362: Benzoate degradation
02030: Bacterial chemotaxis
00565: Ether lipid metabolism
00785: Lipoic acid metabolism
02040: Flagellar assembly
01501: beta-Lactam resistance
00591: Linoleic acid metabolism
00360: Phenylalanine metabolism
01053: Biosynthesis of siderophore group nonribosomal peptides
01054: Nonribosomal peptide structures
00999: Biosynthesis of secondary metabolites - unclassified
00130: Ubiquinone and other terpenoid-quinone biosynthesis
02026: Biofilm formation - Escherichia coli
00071: Fatty acid degradation
00621: Dioxin degradation
00311: Penicillin and cephalosporin biosynthesis
00410: beta-Alanine metabolism
00625: Chloroalkane and chloroalkene degradation
02060: Phosphotransferase system (PTS)
00472: D-Arginine and D-ornithine metabolism
00020: Citrate cycle (TCA cycle)
03450: Non-homologous end-joining
01220: Degradation of aromatic compounds
00624: Polycyclic aromatic hydrocarbon degradation
00626: Naphthalene degradation
00121: Secondary bile acid biosynthesis
00310: Lysine degradation
01503: Cationic antimicrobial peptide (CAMP) resistance
property_100_79
00601: Glycosphingolipid biosynthesis - lacto and neolacto series
01054: Nonribosomal peptide structures
00906: Carotenoid biosynthesis
00524: Neomycin, kanamycin and gentamicin biosynthesis
property_100_80
02026: Biofilm formation - Escherichia coli
01053: Biosynthesis of siderophore group nonribosomal peptides
02040: Flagellar assembly
00540: Lipopolysaccharide biosynthesis
00633: Nitrotoluene degradation
00565: Ether lipid metabolism
00930: Caprolactam degradation
02030: Bacterial chemotaxis
00860: Porphyrin and chlorophyll metabolism
00623: Toluene degradation
00364: Fluorobenzoate degradation
00361: Chlorocyclohexane and chlorobenzene degradation
01040: Biosynthesis of unsaturated fatty acids
00281: Geraniol degradation
01220: Degradation of aromatic compounds
00626: Naphthalene degradation
00362: Benzoate degradation
00130: Ubiquinone and other terpenoid-quinone biosynthesis
00625: Chloroalkane and chloroalkene degradation
00903: Limonene and pinene degradation
00590: Arachidonic acid metabolism
00910: Nitrogen metabolism
00627: Aminobenzoate degradation
00400: Phenylalanine, tyrosine and tryptophan biosynthesis
00525: Acarbose and validamycin biosynthesis
00523: Polyketide sugar unit biosynthesis
00592: alpha-Linolenic acid metabolism
00785: Lipoic acid metabolism
00053: Ascorbate and aldarate metabolism
00511: Other glycan degradation
00310: Lysine degradation
00591: Linoleic acid metabolism
00100: Steroid biosynthesis
04122: Sulfur relay system
00340: Histidine metabolism
00405: Phenazine biosynthesis
00909: Sesquiterpenoid and triterpenoid biosynthesis
00740: Riboflavin metabolism
00600: Sphingolipid metabolism
00401: Novobiocin biosynthesis
00643: Styrene degradation
property_100_81
00909: Sesquiterpenoid and triterpenoid biosynthesis
00100: Steroid biosynthesis
01054: Nonribosomal peptide structures
00540: Lipopolysaccharide biosynthesis
00627: Aminobenzoate degradation
00633: Nitrotoluene degradation
00625: Chloroalkane and chloroalkene degradation
00626: Naphthalene degradation
00565: Ether lipid metabolism
01220: Degradation of aromatic compounds
00362: Benzoate degradation
00072: Synthesis and degradation of ketone bodies
property_100_82
00999: Biosynthesis of secondary metabolites - unclassified
05100: Bacterial invasion of epithelial cells
05150: Staphylococcus aureus infection
00984: Steroid degradation
01054: Nonribosomal peptide structures
01053: Biosynthesis of siderophore group nonribosomal peptides
00071: Fatty acid degradation
02060: Phosphotransferase system (PTS)
00920: Sulfur metabolism
00072: Synthesis and degradation of ketone bodies
00480: Glutathione metabolism
00460: Cyanoamino acid metabolism
00998: Biosynthesis of secondary metabolites - other antibiotics
02025: Biofilm formation - Pseudomonas aeruginosa
00514: Other types of O-glycan biosynthesis
00515: Mannose type O-glycan biosynthesis
01220: Degradation of aromatic compounds
00590: Arachidonic acid metabolism
property_100_83
02025: Biofilm formation - Pseudomonas aeruginosa
00472: D-Arginine and D-ornithine metabolism
00984: Steroid degradation
02060: Phosphotransferase system (PTS)
00071: Fatty acid degradation
03450: Non-homologous end-joining
00999: Biosynthesis of secondary metabolites - unclassified
04122: Sulfur relay system
00643: Styrene degradation
00625: Chloroalkane and chloroalkene degradation
00626: Naphthalene degradation
00380: Tryptophan metabolism
00405: Phenazine biosynthesis
00903: Limonene and pinene degradation
00906: Carotenoid biosynthesis
00909: Sesquiterpenoid and triterpenoid biosynthesis
00100: Steroid biosynthesis
00514: Other types of O-glycan biosynthesis
00515: Mannose type O-glycan biosynthesis
00633: Nitrotoluene degradation
00072: Synthesis and degradation of ketone bodies
00130: Ubiquinone and other terpenoid-quinone biosynthesis
00860: Porphyrin and chlorophyll metabolism
00627: Aminobenzoate degradation
01220: Degradation of aromatic compounds
00791: Atrazine degradation
00361: Chlorocyclohexane and chlorobenzene degradation
00281: Geraniol degradation
03050: Proteasome
01053: Biosynthesis of siderophore group nonribosomal peptides
00623: Toluene degradation
00364: Fluorobenzoate degradation
00624: Polycyclic aromatic hydrocarbon degradation
05100: Bacterial invasion of epithelial cells
05150: Staphylococcus aureus infection
00920: Sulfur metabolism
01040: Biosynthesis of unsaturated fatty acids
01055: Biosynthesis of vancomycin group antibiotics
property_100_84
02026: Biofilm formation - Escherichia coli
00121: Secondary bile acid biosynthesis
00591: Linoleic acid metabolism
02025: Biofilm formation - Pseudomonas aeruginosa
00600: Sphingolipid metabolism
03450: Non-homologous end-joining
00405: Phenazine biosynthesis
property_100_85
00600: Sphingolipid metabolism
00100: Steroid biosynthesis
00909: Sesquiterpenoid and triterpenoid biosynthesis
00514: Other types of O-glycan biosynthesis
00515: Mannose type O-glycan biosynthesis
00906: Carotenoid biosynthesis
00472: D-Arginine and D-ornithine metabolism
property_100_86
00906: Carotenoid biosynthesis
00600: Sphingolipid metabolism
00521: Streptomycin biosynthesis
00071: Fatty acid degradation
00626: Naphthalene degradation
00920: Sulfur metabolism
property_100_87
00540: Lipopolysaccharide biosynthesis
00601: Glycosphingolipid biosynthesis - lacto and neolacto series
00524: Neomycin, kanamycin and gentamicin biosynthesis
00523: Polyketide sugar unit biosynthesis
00360: Phenylalanine metabolism
00525: Acarbose and validamycin biosynthesis
00410: beta-Alanine metabolism
00785: Lipoic acid metabolism
00984: Steroid degradation
00562: Inositol phosphate metabolism
00511: Other glycan degradation
00100: Steroid biosynthesis
00310: Lysine degradation
00909: Sesquiterpenoid and triterpenoid biosynthesis
00621: Dioxin degradation
00332: Carbapenem biosynthesis
00121: Secondary bile acid biosynthesis
00053: Ascorbate and aldarate metabolism
00440: Phosphonate and phosphinate metabolism
00020: Citrate cycle (TCA cycle)
00521: Streptomycin biosynthesis
00340: Histidine metabolism
01501: beta-Lactam resistance
00130: Ubiquinone and other terpenoid-quinone biosynthesis
01054: Nonribosomal peptide structures
02025: Biofilm formation - Pseudomonas aeruginosa
00350: Tyrosine metabolism
00903: Limonene and pinene degradation
01503: Cationic antimicrobial peptide (CAMP) resistance
00380: Tryptophan metabolism
00590: Arachidonic acid metabolism
02030: Bacterial chemotaxis
00600: Sphingolipid metabolism
00623: Toluene degradation
00364: Fluorobenzoate degradation
00401: Novobiocin biosynthesis
property_100_88
02026: Biofilm formation - Escherichia coli
02040: Flagellar assembly
00626: Naphthalene degradation
01053: Biosynthesis of siderophore group nonribosomal peptides
00565: Ether lipid metabolism
01220: Degradation of aromatic compounds
00625: Chloroalkane and chloroalkene degradation
02030: Bacterial chemotaxis
00523: Polyketide sugar unit biosynthesis
00540: Lipopolysaccharide biosynthesis
00930: Caprolactam degradation
00633: Nitrotoluene degradation
00627: Aminobenzoate degradation
00525: Acarbose and validamycin biosynthesis
00361: Chlorocyclohexane and chlorobenzene degradation
00592: alpha-Linolenic acid metabolism
00281: Geraniol degradation
00903: Limonene and pinene degradation
00623: Toluene degradation
00364: Fluorobenzoate degradation
00130: Ubiquinone and other terpenoid-quinone biosynthesis
00591: Linoleic acid metabolism
01040: Biosynthesis of unsaturated fatty acids
00600: Sphingolipid metabolism
00660: C5-Branched dibasic acid metabolism
00785: Lipoic acid metabolism
00071: Fatty acid degradation
00643: Styrene degradation
00121: Secondary bile acid biosynthesis
00910: Nitrogen metabolism
00401: Novobiocin biosynthesis
00511: Other glycan degradation
00362: Benzoate degradation
00100: Steroid biosynthesis
00332: Carbapenem biosynthesis
00909: Sesquiterpenoid and triterpenoid biosynthesis
00920: Sulfur metabolism
00621: Dioxin degradation
00400: Phenylalanine, tyrosine and tryptophan biosynthesis
00521: Streptomycin biosynthesis
00340: Histidine metabolism
00360: Phenylalanine metabolism
property_100_89
00600: Sphingolipid metabolism
00511: Other glycan degradation
00621: Dioxin degradation
00521: Streptomycin biosynthesis
00601: Glycosphingolipid biosynthesis - lacto and neolacto series
property_100_90
00514: Other types of O-glycan biosynthesis
00515: Mannose type O-glycan biosynthesis
00600: Sphingolipid metabolism
00100: Steroid biosynthesis
05100: Bacterial invasion of epithelial cells
05150: Staphylococcus aureus infection
00909: Sesquiterpenoid and triterpenoid biosynthesis
property_100_91
00624: Polycyclic aromatic hydrocarbon degradation
01055: Biosynthesis of vancomycin group antibiotics
00514: Other types of O-glycan biosynthesis
00515: Mannose type O-glycan biosynthesis
00380: Tryptophan metabolism
00480: Glutathione metabolism
00998: Biosynthesis of secondary metabolites - other antibiotics
00460: Cyanoamino acid metabolism
05150: Staphylococcus aureus infection
05100: Bacterial invasion of epithelial cells
00984: Steroid degradation
00791: Atrazine degradation
00601: Glycosphingolipid biosynthesis - lacto and neolacto series
00999: Biosynthesis of secondary metabolites - unclassified
02060: Phosphotransferase system (PTS)
00072: Synthesis and degradation of ketone bodies
00281: Geraniol degradation
00472: D-Arginine and D-ornithine metabolism
00627: Aminobenzoate degradation
00524: Neomycin, kanamycin and gentamicin biosynthesis
property_100_92
00072: Synthesis and degradation of ketone bodies
00281: Geraniol degradation
00361: Chlorocyclohexane and chlorobenzene degradation
00592: alpha-Linolenic acid metabolism
00623: Toluene degradation
00364: Fluorobenzoate degradation
00380: Tryptophan metabolism
00624: Polycyclic aromatic hydrocarbon degradation
01040: Biosynthesis of unsaturated fatty acids
00903: Limonene and pinene degradation
00791: Atrazine degradation
00643: Styrene degradation
00930: Caprolactam degradation
02060: Phosphotransferase system (PTS)
00627: Aminobenzoate degradation
00311: Penicillin and cephalosporin biosynthesis
00633: Nitrotoluene degradation
00625: Chloroalkane and chloroalkene degradation
03450: Non-homologous end-joining
00626: Naphthalene degradation
01055: Biosynthesis of vancomycin group antibiotics
00565: Ether lipid metabolism
00906: Carotenoid biosynthesis
00130: Ubiquinone and other terpenoid-quinone biosynthesis
00590: Arachidonic acid metabolism
00998: Biosynthesis of secondary metabolites - other antibiotics
00514: Other types of O-glycan biosynthesis
00515: Mannose type O-glycan biosynthesis
00071: Fatty acid degradation
00622: Xylene degradation
00591: Linoleic acid metabolism
01054: Nonribosomal peptide structures
01053: Biosynthesis of siderophore group nonribosomal peptides
00460: Cyanoamino acid metabolism
00999: Biosynthesis of secondary metabolites - unclassified
00480: Glutathione metabolism
00785: Lipoic acid metabolism
05100: Bacterial invasion of epithelial cells
05150: Staphylococcus aureus infection
00710: Carbon fixation in photosynthetic organisms
00860: Porphyrin and chlorophyll metabolism
00642: Ethylbenzene degradation
00910: Nitrogen metabolism
03050: Proteasome
00400: Phenylalanine, tyrosine and tryptophan biosynthesis
01059: Biosynthesis of enediyne antibiotics
02030: Bacterial chemotaxis
00405: Phenazine biosynthesis
00365: Furfural degradation
property_100_93
00480: Glutathione metabolism
00460: Cyanoamino acid metabolism
00514: Other types of O-glycan biosynthesis
00515: Mannose type O-glycan biosynthesis
property_100_94
00860: Porphyrin and chlorophyll metabolism
00601: Glycosphingolipid biosynthesis - lacto and neolacto series
00524: Neomycin, kanamycin and gentamicin biosynthesis
00130: Ubiquinone and other terpenoid-quinone biosynthesis
00590: Arachidonic acid metabolism
00511: Other glycan degradation
00540: Lipopolysaccharide biosynthesis
00785: Lipoic acid metabolism
00909: Sesquiterpenoid and triterpenoid biosynthesis
00525: Acarbose and validamycin biosynthesis
00100: Steroid biosynthesis
00523: Polyketide sugar unit biosynthesis
00400: Phenylalanine, tyrosine and tryptophan biosynthesis
00621: Dioxin degradation
00600: Sphingolipid metabolism
00984: Steroid degradation
01053: Biosynthesis of siderophore group nonribosomal peptides
00910: Nitrogen metabolism
00920: Sulfur metabolism
property_100_95
00514: Other types of O-glycan biosynthesis
00515: Mannose type O-glycan biosynthesis
05100: Bacterial invasion of epithelial cells
05150: Staphylococcus aureus infection
00998: Biosynthesis of secondary metabolites - other antibiotics
00071: Fatty acid degradation
03450: Non-homologous end-joining
00472: D-Arginine and D-ornithine metabolism
00380: Tryptophan metabolism
00906: Carotenoid biosynthesis
00405: Phenazine biosynthesis
02060: Phosphotransferase system (PTS)
00311: Penicillin and cephalosporin biosynthesis
00591: Linoleic acid metabolism
00785: Lipoic acid metabolism
00310: Lysine degradation
00072: Synthesis and degradation of ketone bodies
01055: Biosynthesis of vancomycin group antibiotics
03050: Proteasome
00624: Polycyclic aromatic hydrocarbon degradation
property_100_96
02060: Phosphotransferase system (PTS)
00622: Xylene degradation
00625: Chloroalkane and chloroalkene degradation
05150: Staphylococcus aureus infection
05100: Bacterial invasion of epithelial cells
00514: Other types of O-glycan biosynthesis
00515: Mannose type O-glycan biosynthesis
00999: Biosynthesis of secondary metabolites - unclassified
00626: Naphthalene degradation
01220: Degradation of aromatic compounds
00998: Biosynthesis of secondary metabolites - other antibiotics
00521: Streptomycin biosynthesis
property_100_97
05150: Staphylococcus aureus infection
05100: Bacterial invasion of epithelial cells
00906: Carotenoid biosynthesis
00511: Other glycan degradation
00100: Steroid biosynthesis
00410: beta-Alanine metabolism
00360: Phenylalanine metabolism
00400: Phenylalanine, tyrosine and tryptophan biosynthesis
00998: Biosynthesis of secondary metabolites - other antibiotics
00910: Nitrogen metabolism
00909: Sesquiterpenoid and triterpenoid biosynthesis
00562: Inositol phosphate metabolism
00524: Neomycin, kanamycin and gentamicin biosynthesis
00740: Riboflavin metabolism
00340: Histidine metabolism
00601: Glycosphingolipid biosynthesis - lacto and neolacto series
01501: beta-Lactam resistance
01503: Cationic antimicrobial peptide (CAMP) resistance
00310: Lysine degradation
00785: Lipoic acid metabolism
00860: Porphyrin and chlorophyll metabolism
00600: Sphingolipid metabolism
property_100_98
00362: Benzoate degradation
00360: Phenylalanine metabolism
03450: Non-homologous end-joining
00405: Phenazine biosynthesis
00410: beta-Alanine metabolism
00472: D-Arginine and D-ornithine metabolism
00053: Ascorbate and aldarate metabolism
01503: Cationic antimicrobial peptide (CAMP) resistance
00121: Secondary bile acid biosynthesis
01501: beta-Lactam resistance
00380: Tryptophan metabolism
00310: Lysine degradation
00791: Atrazine degradation
00281: Geraniol degradation
00643: Styrene degradation
02030: Bacterial chemotaxis
00440: Phosphonate and phosphinate metabolism
00350: Tyrosine metabolism
00072: Synthesis and degradation of ketone bodies
01055: Biosynthesis of vancomycin group antibiotics
00903: Limonene and pinene degradation
00540: Lipopolysaccharide biosynthesis
00020: Citrate cycle (TCA cycle)
01040: Biosynthesis of unsaturated fatty acids
00930: Caprolactam degradation
03050: Proteasome
00401: Novobiocin biosynthesis
00361: Chlorocyclohexane and chlorobenzene degradation
00311: Penicillin and cephalosporin biosynthesis
00332: Carbapenem biosynthesis
00562: Inositol phosphate metabolism
00623: Toluene degradation
00364: Fluorobenzoate degradation
02040: Flagellar assembly
00340: Histidine metabolism
00624: Polycyclic aromatic hydrocarbon degradation
01059: Biosynthesis of enediyne antibiotics
00592: alpha-Linolenic acid metabolism
02025: Biofilm formation - Pseudomonas aeruginosa
00633: Nitrotoluene degradation
00524: Neomycin, kanamycin and gentamicin biosynthesis
00710: Carbon fixation in photosynthetic organisms
00627: Aminobenzoate degradation
property_100_99
00053: Ascorbate and aldarate metabolism
00410: beta-Alanine metabolism
02026: Biofilm formation - Escherichia coli
00362: Benzoate degradation
01040: Biosynthesis of unsaturated fatty acids
02030: Bacterial chemotaxis
00984: Steroid degradation
00540: Lipopolysaccharide biosynthesis
01053: Biosynthesis of siderophore group nonribosomal peptides
00440: Phosphonate and phosphinate metabolism
00903: Limonene and pinene degradation
00633: Nitrotoluene degradation
00999: Biosynthesis of secondary metabolites - unclassified
00930: Caprolactam degradation
00281: Geraniol degradation
00360: Phenylalanine metabolism
00364: Fluorobenzoate degradation
00623: Toluene degradation
00121: Secondary bile acid biosynthesis
00361: Chlorocyclohexane and chlorobenzene degradation
02040: Flagellar assembly
00600: Sphingolipid metabolism
01501: beta-Lactam resistance
00622: Xylene degradation
00310: Lysine degradation
00785: Lipoic acid metabolism
00590: Arachidonic acid metabolism
00592: alpha-Linolenic acid metabolism
00591: Linoleic acid metabolism
00643: Styrene degradation
00565: Ether lipid metabolism
01503: Cationic antimicrobial peptide (CAMP) resistance
00621: Dioxin degradation
02025: Biofilm formation - Pseudomonas aeruginosa
00350: Tyrosine metabolism
00562: Inositol phosphate metabolism
00380: Tryptophan metabolism
00020: Citrate cycle (TCA cycle)
00511: Other glycan degradation
00401: Novobiocin biosynthesis
00072: Synthesis and degradation of ketone bodies
00332: Carbapenem biosynthesis
property_100_100
00930: Caprolactam degradation
00903: Limonene and pinene degradation
01040: Biosynthesis of unsaturated fatty acids
00480: Glutathione metabolism
00071: Fatty acid degradation
00281: Geraniol degradation
00350: Tyrosine metabolism
00643: Styrene degradation
00405: Phenazine biosynthesis
00627: Aminobenzoate degradation
00401: Novobiocin biosynthesis
00472: D-Arginine and D-ornithine metabolism
00380: Tryptophan metabolism
00791: Atrazine degradation
00460: Cyanoamino acid metabolism
02025: Biofilm formation - Pseudomonas aeruginosa
02040: Flagellar assembly
02030: Bacterial chemotaxis
00591: Linoleic acid metabolism
00020: Citrate cycle (TCA cycle)
00592: alpha-Linolenic acid metabolism
02060: Phosphotransferase system (PTS)
03450: Non-homologous end-joining
00310: Lysine degradation
00072: Synthesis and degradation of ketone bodies
00361: Chlorocyclohexane and chlorobenzene degradation
00623: Toluene degradation
00364: Fluorobenzoate degradation
00340: Histidine metabolism
00440: Phosphonate and phosphinate metabolism
00362: Benzoate degradation
00633: Nitrotoluene degradation
00525: Acarbose and validamycin biosynthesis
01054: Nonribosomal peptide structures
00053: Ascorbate and aldarate metabolism
01055: Biosynthesis of vancomycin group antibiotics
00523: Polyketide sugar unit biosynthesis
00410: beta-Alanine metabolism
00332: Carbapenem biosynthesis
00514: Other types of O-glycan biosynthesis
00515: Mannose type O-glycan biosynthesis
00360: Phenylalanine metabolism
00290: Valine, leucine and isoleucine biosynthesis
00121: Secondary bile acid biosynthesis
01053: Biosynthesis of siderophore group nonribosomal peptides
00565: Ether lipid metabolism
00261: Monobactam biosynthesis
```
